# Differential and defective expression of Koala Retrovirus indicate complexity of host and virus evolution

**DOI:** 10.1101/211466

**Authors:** R.E Tarlinton, A.R. Legione, N. Sarker, J. Fabijan, J. Meers, L. McMichael, G. Simmons, H. Owen, J.M. Seddon, G. Dick, J.S. Ryder, F. Hemmatzedah, D.J. Trott, N. Speight, N. Holmes, M. Loose, R.D. Emes

## Abstract

Koala retrovirus (KoRV) is unique amongst endogenous (inherited) retroviruses in that its incorporation to the host genome is still active, providing an opportunity to study what drives this fundamental process in vertebrate genome evolution. Animals in the southern part of the natural range of koalas were previously thought to be either virus free or to have only exogenous variants of KoRV with low rates of KoRV induced disease. In contrast, animals in the northern part of their range universally have both endogenous and exogenous KoRV with very high rates of KoRV induced disease such as lymphoma. This paper uses a combination of sequencing technologies, Illumina RNA sequencing of “southern” (south Australian) and “northern” (SE QLD) koalas and CRISPR enrichment and nanopore sequencing of DNA of “southern” (South Australian and Victorian animals) to retrieve full length loci and intregration sites of KoRV variants. We demonstrate that koalas that tested negative to the KoRV *pol* gene qPCR, used to detect replication competent KoRV, are not in fact KoRV free but harbour defective, presumably endogenous, “RecKoRV” variants that are not fixed between animals. This indicates that these populations have historically been exposed to KoRV and raises questions as to whether these variants have arisen by chance or whether they provide a protective effect from the infectious forms of KoRV. This latter explanation would offer the intriguing prospect of being able to monitor and selectively breed for disease resistance to protect the wild koala population from KoRV induced disease.

## Supplementary data 3 for "Differential and defective expression of Koala Retrovirus indicate complexity of host and virus evolution" (part 1 of 2)

```
>Bilbo consensus
ACACAGCCATGGGGAGTAAAAGGGGATGGGTCAAGGTAAAGAAGCCAGTCT----ATAGG
GATG--------------GGAGTGG---CCCCAGGAGACTGTTGGACCTGGTG-------
--------------AAAGGGTCTAG-----------------------------------
-AAAGAAGAAAGATTTTTTTTTTTGGTA-------ATTTTTT----------------TA
TTATTTTTGTTGAAGGGAAATTTCTTTT--------TTTATTAGAAAGTTTAATTAATTA
ATTGTGTCTTCAAAAA----------AAAAAGGAGTCAATTTGGCTG-------------
-----TTGGGGCATTTTAT-------------------------ATGATCCTGTTTTGTA
ACATTTC-------------------------CTTTTAAATAT-------TGTAATTCAA
GGAAGTATAA-----------------------------------AATTTTCAAATTTT-
-------------------------------GTCTCTATTGAAAGGGAATTTTCAGTTGA
AATTGTTTTGTTATATTTAATAT-ATAAAATTTGTG-AGTTTGTTAACT---AAGTTATT
TGGGGTTATTGTTT-------TAATATCAA--------AACCTAAGATTGTTAATTGATT
A----CTTGTGTGTGAAAAGGAGGGGCACATGGC--AATTCCCCT---TATTTTGTAAAC
TTGCC----------AGGATCCCTGGAAACTAT-------GGGGGGGGGGGAGGCT----
-TCCAGAGA----------------------------TATGATCTGCGCGCAAAAAAAAA
-----------AGTGGCTTTCATATTTTTGTTT-----GACATTTTGGAGGGTTACAGAA
TTT--------------------------TCTTATG------------TGGAGGGTGCAA
ATT---------CAAA----------------------------------------GAAG
GGATCTTGCCAAGGAGTC------TGGAGAATTTCTAGA----CCAAGATAGCTCTTTTC
TTTACGGTAA-------ATACATTCC----------------------------------
---AATACATTCCC-----------------------ACTTCTTTTGTGTCAAAAAGTCC
CATTGTTCTGGAGGGGGCTGCG--------------------------------------
--------TCATTGTCAGGGTGCAAAGAAGGCAGACA----CCAGGGTCTGA--------
----TACGGGGAGCTCTAACAGTCCTGGAAAGGGGTG-------------TTTTTGGTTC
ACTTGTAAA---------------------------------------------------
------------------------AAAAAAAAAAGAA----------------TTAGTTC
AGGTTTT-----TGGCCCTTATTGGGGT--------------------------------
-----------------------TCAATTGATTATACTCAC-------------CTCAAG
ATGTTCC------CATTGTTTAAAGGAATT------------------------------
------------------------------------------ATGAGAGCAGTAGTA---
----------------TTTTTCTG-------------------------TGATCAGTCTC
TTA------------------------------------------CTATTACAGTAACTT
AACTGAA----TTAATA------------TTGGATTT-----------------------
-------AACAAAGTCAAGAGTTTA--------TTGAACAGACAA--GGACCAATGATTA
GGGCTATAATTAGGAG-----------GAAATAG-------TCTGAGTTGC----GTAAA
GCCAATAGAATAG----TTAAACATGGGGAAG--------TCTGAA--------AACTGA
TAAAGGTGGAAG---TCTG-------TGCCTGGGA---CAGCTTTGGTACAACTTTGGAC
ACAGCCT--------------AGATAGGATCCTTTC---TCGTT----------------
--------CCCTCTG------CCTGTCTGC----------AATATTTTTCCTTACCAGGG
AAAG---GCCTCCTGAACT--------------ACACCTGGTTATTGGTTAGAAAC----
-AGCAGGCCTCCCCAAGG------------------------------------------
---------------------------------------GCTGTACAAAACACCCATGCC
TG----------------------------------------------------------
AGAAACAATAGGCTAAAGGAAGTCCTTCCGGTTCTGAGAAATTCCCCCTCCCTTTGGAAA
TC------TCTGTGTTACCGTAATAGGATG--CAAGTACATTCATGGCCACATAATAATA
---ATAATAATATAGGGATA-------------ACA-----------------TCCCCCT
AAGGAGGAAATGTTTA------------------------------------------CA
CACAATAATAGGACAAAGGTGTAATGTGAT------------------------------
-----------------------AGATGTCTAATTAA-----------------------
------------------------------------------------------------
-----------ATAGGATAGCTAA------------------------------------
------------------------------------TTTTTG------------------
----GAAAGGATTGGATAGGAC---TATTATTGGCTTCCAAAGTGGTTCTT--TCCACGC
AATCCA---------------AGCTTTAAGCA-------------------TGTTTAGGT
AGGAAGATCACAGT-----TTTGGATTT-------TTACA--------------------
CTAAGCCAGAGAAGC----AGAGCTCCCTTTTTGAA----------------------CT
GCCTATGAAT--------TAAACCGATTGTACATG-----------AGCAAGGAACTTAA
TGTTAGTT---AATATAGGTATACTGATTGTAT-----TGATAGATTTGATTCCTGTCTA
AGGTTTTCTTTG----TTACCCTGATTACATGTAAATCTCT--CTTTTCCAAACTAGTCT
ATTGTGAGCTCTCTGATTGGTTTAATCTGTACCTGACTTAATGTAATTATGCAATTTT--
------------------------------GCGAATTA---------TGAGTAAACTTTG
TTGTAATTGTCTTTTAGGAACACGTCAGCGAGACACACTGTGTGATCCC-----------
ATCTAGACAGGCCCA-------------CCAAGTGCCGG------ATGGGGCTGAATAAA
AAAAG-----AGGAGGATTGGGAACAACCACAGTACTA------TTACAGACAGGAGAGT
A---------AGGAGAAGTTTTC---------------------------------AGGG
ATGAGG-----TGGATGAGGTAAGACAGGTACCTT----TTCCTTGGAAGCTTTTTAGGG
------CTCATTTTGGAAATGTTCCTTAGGCAATGTGACATCTTAGGGTATGTGACATCT
TGGGTACTATAGAACGGGACTTGTGTTCTGTGT--GTG----TTCCTATATGAGTTAAGG
--TTCTT--------------------TACAATTAGTTCAGGGGTTTGTGAGAATGTTAT
TTTGTTATTTGGGTAATATC---ATACTTGTTTAA--AGTTGTG-TTAC-AATTAATAAT
GTTAAAAGCTAGGAAATGGCT--TGTGGTTTATCTTGTC---CATGTCATC--AGAGAAA
CATGGC--ATGACTGAAACA--TTTAAGATCCTATATG-CACTGTGTTAAAATGG-----
-ATTCTTTCATATATCTAT---GTATGCA-TTGGGGCCTGT-GGATTAA-TGTAAGGTAT
-GCATATTGTTG-----TTTGCTCTTGTTT------ACTATTTAGT---GGGGGGAGGGC
AGTGGGGGTCGGGTATTCGGC----------GCCTTCTCC-----TTGGATTGATTCTTT
GCCAAAAATAAAAAAGGGGGGGTAGGGAATCAGGGCAGATG-----GCACTAATTCTTC-
-----CTTAACC--AAGTTCCTGC-------AGGGACTCCAG---AAAGAAAACAC----
AGAGGCCACTAC--TGAT-CATA-CTTCTCTTGTGTTTG---TTTGGTCCATG--TTTAC
TAAATATT--CTTGCCAGATTCCTTTCTTC---TAGGGTCGGAG-CCATCAACTTCC--A
GATG--ACTGTA-TACCAACCCAAGGTAGACTCTAGTC-----CACTGAACCTGGCATCA
GCCAGG--TTTTGAAGT------------TTGACCCCTCGAACGGGACCCAGAGA-----
GGCAGGGACAGCTCTA----CGCCCCTTGCCAGCA-GGAAGCAGTTTCA-GAAGCAGAGA
CCTCGCCCCTTTT--------CCCAAAATATTTGGGTCCCGTTTGATTGGTGGGGGTCAG
ATGGGGGCGGGGCCC---AAACCAAGATCTT-GCTCTTT--GCCTCAAAGGGAATCTGAC
--TCACAGGCCCCAGACCCT-CATCTCCCTTTGAAAGCCTTAGCCTTACC-TTTTAATCT
TATTCAG---ATCTGGCTCCC---TCTTGTCTATAGGCCCCAGAAAGG-----CCTTCTG
TGATTTCTTTCTGGAGTC-----------------CCTGGAGGCA-----CTTGGTTTAG
GTGCAGA------TACTGCCAAAACCTCTGACTTCCT-CTCCCTCCTTTTAGATTTCGGC
AATGGAATCATCCAAGGAGAGAGGGACTGCCGTAATAGCCGGACCCATACTGCCGAACCC
CCCCCTTATCATATACAAGAGCAAACAACAAGATCCTTACTTTACATTAATC--------
CACAGGCCCC---AATCCATACGTGCT---------------------AGATGGAAGCAT
CCAGTT-----------------------------TAACACAGTGCATATAGGA------
-----TCTTAAACCCTTCGG--TCATGAGACGGTTCTGATTGAGCATCCATGGCATTGTC
A--ACTCCACCCGGCCTGACCTAGGAC-CTAGCTGCTGGC-----TGTATATGTATGAAC
AACCCCGATATTA-----GTGGGAAAGGCAA-TTAATGCT---CTGTTTCCCA--TAGCC
CA---AACTCAG--AGTAATTGTCGGTGGGAACAACCTAAGTTGACCCTGGGGGGAATAT
TCAAAGAAACACAAGGT---CCTGTCTTTCCTAC-------TCCACCACATCCCTGAAA-
----------CTCACATCTCCTTAGGAACCTTTCCATAATA--AGCCCGA-----AGATG
CCTCCCAATCCTCCTCCTC--------TTTTTATTCAGCACC-TTCCGGCACTTGGTTGA
GC-----CTGTCTGGATGAGATCCCAAATGGTGTAT------TCGCCGGAGTATTCCTAA
GGGAACTTAATCCCTT--AGTGTATATTAGACTTGGGCCAGTATCCCCGCGTGTGTCCCT
ATATGAGTTCAGGGCCCATAGAGTTGGTTCGGGT--TTCTCAGTCATGGAGGACTAGTTC
GTCAGTGTGTC---CTACTGAAGCAAGCCAGCCGTTCCTGAGAAACATCCTCATCACTAT
CCTAAGTCAGGTAGGGATT-AATGGGATCATACTGCTGT--AGGTAACAAT-GCACTAGT
CCGAGGAGGACAAGGCCAGTTAC--AGGAATTA--AGTGAACAGGG-AAAACCTTAGACA
ACTCAGTCAT-CTGGAGCAATACAATCTCTATTTCCCAAC--TGGACAGACA--GTTAGG
TCCTTGGGC-AGAGATGGT--CGGGTAGAACACACAGGGGG----GTTTGGGCTTATTGT
TTCTCA-GGCAAGGC----GGCCTTTGTGCTTCGCCCTA-GGGGAGGTCTGCTGCTCTGG
CTTATTCCAA-AAATTCAG---GTGTAGTTCAGGAGAGCCTTTC---CCTGGTACAGAAA
TATATTGC----AGACAGGCAGAGGGAATGAGACTGGGAGACAA-------TTGGTCCAC
AGAGCCTGTTTTGGACTTT--CTCATAATTAACTATTCTTTTTTA---CTGCCTTAGCCG
TGCCTTTGCTCCTCTGTCCTATTACTCTAATTATTG---ATTCCTGCCTAAGGAGGATGT
TATCCCTATATTATTATTATCTGCTCCTTGACTTTGTTAG---ATCCTATATTGATTTA-
GTTGAGTTACTG-----TGGTGAAGGTCCCCGTTATCAGACCCTGGGGAAAGAACTTCGT
CTGCCT----TCTTTGCACCC-TATAATGAGGCAGC---CCCCACCGGTAATCAGTAGTC
ACTGGATGTTAAAAGTTTGACGTG-GTACAC----AAAAGAAGTGGGGAATGTAATGCAG
AA---------------------AGGAAATA--GCACAATTGGGAAATAGAGTCAGGAAG
ATCCTATCTAGGCT--GTGTCCAAGG---------TTGTCCTCAAAAGT-----------
----------------------------------------------------CTTCCCAG
GCACATT-----------ATTTTACCA-------------------------TTTTGGTA
GTAGAACCCTTTAGGCCATGGAAAACTC----CTAATTCCTTAGCAAGACCCC-------
------------TGTCTGGCTG-----------------------CCCAGGAAACAACCC
TCAG-------------ATCATATCTCTGGAA---GCCTCCAAATTCCTTAATTCTGTCC
CATAAAATCACAAA-----------TCC------TAGATAATAAG-------AATTTAAT
CTC---------------ACATTGGTAAAGT-----------------------------
------AAGAG------------------------ACTGAT----CACAGAAAATA----
------CTACTGCTCTCATAATTCCTTT-------AAACAA-------------------
-----------TGGGAACATCTT------------------------GAGGTGAGTATAA
TCAATTGAACCCC-------------AATAAGGGCCAAAAAACCTGACCTAATCCAGATT
TTAA------ATTTTTCAAGT--------GAACCAAAAACAC--------CCCTTTCCAG
-------------GACCAGATAGAACTGACCAACATTCTTTCTGTGTGTTATCACTGAGC
CCAAGATGTCTGGGACCAAACACTCTCCAGAACAATGGGACTTTTCTTATCTCGGTATCT
TATGGACATAGACTATGCTATGT-CATGTTAATGGTAAAAGAAACACAGATATCTTGGTC
TATAATTTCAACTGACACTTTGACACCCTCCCGCTCTATTGAATTTACAACCCAT-----
----TCAATTAA--GAAAATTTCCTTCCCATGCCACA-------TGTCAAACAAACAT--
--------------ATGGAAGCTGCACTTTT-------------------------TTTT
TTTTTTCAGGGCAGATG-------ACCTTGCCTCCCCCCCCCCCCATAGTT---------
TCCAGGGATCCTGGCAAGTTTACAAAATAAGGGGAATTGCCAT-----------------
----GTGC------------CCCTCCTTTTCA-CACACAAGTAATCAATTAACAATCTTA
GGTTTTGATATTAAAACAATAAC------------CCCAAATAACTT--AGTTAACAATC
TCACAAATTTT---------------ATAAATTATAACAAAACAATTTCAACTGAAAATT
CCCTTTCAATAGAGACAAAATTT---GAAAATTTTATACTTCCTTGAATTA---------
---------------CAATATTTAAAAGGAAATGTTAC----------------------
---AAAACAGGATCATATAAAAT--------GCCCCAACAGCCAAA--------------
---------TTGACTCCCTTTTTTT----TTTTTGAAGACACAAT---------------
----------TAATTTAACA--TTCTAGA---------------TTATAAAA--------
--------GAAATTGCCCTTCCAGCAACATAACTAATAC---------------------
-----------------AATTGACCCAATAAAAAAATCTTTC------TTCTTTCTAGAC
CCTTTCACCAGGTCCAACAGTCTCCTGGGGCCACTCCC-ATCCCTATAGACTGGCTTCTT
TACCTTGACCCATCC--------------CCTTTTACTCC---------------CCATG
GCTGTGT------------------------------
>Wilpena consensus
AAGGAGGCACAGGGTTTGAGGCAGAAATCATGAGGGCAGA-AAATCATTCCCGTGACAAG
TATGACTGGAAACTACCCGGAGGGGGTTCCCAAGGAGTTTAGAGGACAGGGTGCAGTGCC
AGGGGCACAGTGAAAAAGGGTCAGGAGCAAGAAAAAAACAAGGGAAGATATTGGGAGTGC
CAAAACAGAAATATTAGACTTGGTGGTACAAATGCACTCCTTGAGCTTCCCCACCCCGGA
CTGTTAGTGCAGAAAACCAATTCCCAGCATACGAAATAAGCTGGTAGGGCTCATGTATAA
CGCAGGTTTCTAGGGGTGCCCCCTCTGTACAGAGCCCAGTTTCGTTTAGAACCCTCTCCC
GTGACCGGGGGCTTTTTAGTTCCCAAAGGATAAACTAATTCCAAATGATCCTTGTCTCCT
TCGCTTCTCCGGAAGTACCCCCGCGGAGGGCTTTTTTAGCTATAAAAATGGAGAATCCAA
TAAAGAATAAAGGGTCCCACCCGGGGTAATAATAGTACGCGCCATAGTCCTCCGATTCTA
GGTTGACATATTAAGTCCGCCCGGGAGTAGAGCGTTCCTCGGTAAGGTCTGTTCAATAAA
AAACCTCTTATGCTATTTGCCATCCCCGGAGTTGTGTTGTTCGGCGACCTTGAGGCTACC
TGGGAGGAGGGTTTCTCAAGCTGGTGTCCAGGTGGACTAACCCGGAACATCTAGGGGGTC
AAAGTTTTTTCATTTAGATTGGGGGGCGCTCGTCCGGGATCCCTGAGATAGTTTATAGCT
TCTCCCACCCAGGGGAGACCGCCTAGGAACCACCGCGACGGATGGGGAGGTAAGCTGGGA
GCCAAGCGATCGGCCTCTATTTTGGTTCTCTCTTCTGTATGTCCTGACTCCGAAAAAAAA
TTTGCCTCTTGACTGGGTCTCGGATTCAGGTGTAGCGCGGCATTTTTG-GTCTTTCAGAG
TTTAGGCAGATTCCGGGGTTAATCGCTGATCGTAAGATCGCGTAGCACTGAGGCGTGGGA
GTTAGCGGATTACAGACCGGTCGTTCGGGGGGCTCCACCGTGCCCCCGGCAATCCTGGAG
GAGACGTCCCAAGGATCCAGGTGAGGGAGGACTCAGGGACACGCCTGGGTGGACCCCCCC
TTTACGGCAAGCGGGATATGAATTCTCTTCCTTGATCTCCACAGTGTTGCACTGGCTTTG
AGAGACACATACCCTGTAAAATCTAGGGCCTTCTACGACTCTTTTTTTCCTGAATCTTTT
TTTTAATATGATAACGTCTACGCTCGCCATAGAGAATTAAATTTTTTTGTTTTTTTTTTT
TTTTTATTTCAATAATAAGGC-CACAATAATCAAACATTATCTGGAGTCGTAATTCCCAC
TTCCTTCGGGGACCCCCGAGAAT-GTGGACAGGGGGGTGAGTCCGACCCCTCTTTCTCTC
TCTTACAAAGTAGCTAGATCGAACTGGAAAAGACGTACGGAAGACAAGGGGGCTCACGCT
AACTACAATCTTTCCGTGGAGGAGATAAGAAAGGGAAAGTGTGGCAAACCCCTTCTGTTC
CGGCTCCGAGGGTGGCCCACGTTAAGTTGCGAAGTGGGATGGCCACCGGAGGGACTATTT
TAATCCTTCTATTATTTCTGCAGTCAAAAGGTTTTTCTTCCAGGAGACGGGGGACCCGGC
AGGTTCCCCACAACATTTTTTGGCAGGATTTTTGCAGGACCCCTCCCAAACCCCCCCATG
GGTGCCACCCTTAGCCAAGACCGCCGTCCTCTGGTCAAGATAACGGGAGAAGAAGCGGGG
GGGGGGCGCCCCCCCCTCTTCCCGCCCCCCTCCCCGGAGACGGACAGCCTGTTCCTCCTC
TCAGAACCCCCCTCCCCCCATCCAACATCCCCTCCCTGTCCTTATCCCCTATAAAACCCT
AGCCCAACCCCTTGATGGGGCTGCTTGATTTGGATGTGAATATCCCTGGCACCGGGCGCC
TAAAAACAAAAAAGTCCAAAATTTAAAATTAGCTCGGGTCGTCAACTCGCTCATTTCTCG
GTATAATATTTTGGAGGAGGCCCCAGCGAGATAGCAGCGTACCGGTGTCGCTGCAGAGAA
CCCACCTGGAGAGGACATCGGCCTCGGGGGGGGGAATTGTTCTGGACCATTTCTGACTTC
TAGGGGGGGCCGGCCCCTGATGATGTTGTCCAGGGCCCCAGGACTCGCAGGACTAGGGGA
GAAGCCCCCCCCCCGACTCCAGGACTGTACCCACTCATTTCGCTGGCCATCGTGGACCTG
GTATGTAACCCTCTGGAGGTAAATGTTTGCAAACACAGTGAACCTGTTTTCTGGTGGGGA
AACGAGTGCGCCCAGACGTGGAGCAGAGCCAGAGCACCTAATTAGTTGCCTCAATCCCCC
AGGCAGAACACCCCGAGACGTCGGCCGGGACAGGTATGTCCCCTGTATCTGGTTTCCTGG
TACCCGGTTTCTGGGTTTCCTGGGTTTTTCTGTCTTAGTTCTGTTGGGGGCTCCCGTGTC
TGCCGTTCCTGGTTTTTCTGTCTCAGTGGGTGTTTGGTCTATTAGGATTTATATGTGTGT
AGAGATTGTGGTTTTTAAGAGATTCTTGTCGTGTTTTGCAATCACATCTGCCTCCTGAAG
CCACCTGTTCTGTTTCATCATACTGGAAAGGACAGGTGTCTGGACAACCAGAGTATATTA
CAGACAGGATTGCATGGACAGGGTTTTCTCCGGACAGGGCAGTTCCTTTGAACTTCCATT
GGGAGGGATGTGGTTAGTGTTGTCAGGGCTCTTATTGTTTGGTCTGTGTCCTGTGTGTCC
TGCAATAATGG------GGGATAATACGACCCGACCAGTACATCATTTTCCTCCCTTTTG
GGTTTTTGTTTGCAGCCAGAACAAGCAGCCAAATTAAGGCTGCAGCAGTTGGGACTCTGA
AAAGTTGCCTTCATTCTCCCCCCTCTCTTCCTCCCCAGGTAACAGCGGCGGCTTCAAAGC
AGGGTGCGTGGATGGGAGAGGGAAAGGGGAAGAAGAATACTTTATTATTTTGAGGTTATA
TACATGGTTGGTAGAGGGCAAGGTTGGGAAGGAATTTTTTTGAAGTGTCAGGAAGTCAGA
ATTAGAAAGGGATGAAAAGGATATGTATTACAGGTTTTAAAAGGGGATTTTAAATCATGT
ATTAGAAAGAAAAGGCAAGGGAAGTTTAAGCAGCATGTAGGAGAGAGGGGGTGTGTTAGT
AGAAAATTTGAAGGGAAGATATGGATTTAGTTTGATTGCATGGTGGTGTGACTGGAGGTT
TTGAAAGAGGGAGGTTTTGGGACCTCCCTTTGCAAGTATGAGTAATAGTTTCTTCTCTCT
CTCTCTGCATTCTAACTCTGGGCCAAGTTTGAGTGTGGGGAGACAAAGAGAAAAAGTTCT
TGTGTACCAAGAACATAGAACAAATGGTTTTATGTTGCTGAGGGACTGCGGCTTTTGCTG
GGGGTTTAGTTGATATTTTCCCTACTTTCACGAGCCCCTCTAGCTCATCCAAACAA----
ATTGGTAAATATGTGAGGTTTTCAATTTCAACATTTGTTACTACTGTTTTGCACTTTTCA
GGTACATTGGGAAGGAAACTCAGACAAGTGGAGAATTGGGATTGTTTTGAGTGCACAGTG
TAAGGGCAGTATTTGAGAGAGAGATAGGGGAGAGA-ATTATGTCCACCCCCCACCTTTCA
GGCTAAAGATCCCCGGGGGGTTTTCTTTTTAAAGACTGGTACATTATGGGAAGAAAAAAA
AAAAGCAATCAAGAATACTGGCGTCCAGTACATTTCTAAAAGCCTTAACAAGGGAAGAGT
ATTGCATTTGGGAAAATATATTCTTGTCTACTCCTCCCAAAAAACTAAATAAATAAAAAG
ATGGGGAGAAATGAATGGGTTAGAATTAAAACTTCCAAATTTTTTATGTGCTTTTAAGAG
GGAAGTTTCACCCTATAATTCTTC--------------------------TATCAAATCT
TGTGTA------AACG----TTTTTTTCTGTGTTGGTGAAATTTCCTGAGTAAATGAAAG
AATTCTTATTTGAAGAAAAAAATTGAGTAAACTTTTTTTAAAAGTTTG-GATAATATTTG
TACATTATTTGGGTAATATCAATACTCTTGTTTAAATAGTTGTGTTTACAAATTAATAAT
GTTAAAAA--GGGAAATGGCTTGTGTGGTTTATCTTCTCGGACATGTCATCAGAGAGAAA
CATGGCATATGACTGAAACATTTTTAAGATCCTATATGTCACTGTGTTAAAATGGAACTA
TATTCTTTCATATATCTATATGGTATGTATTTGGGGCCTGTGGGATTAATTGTAAGGTAT
GGCATATTGTTTGTTGCTTTGCTCTTGTTTGTTTACATTATTTTATTAAGGGGGGTTGGC
AGTATGGGTCG---CTCCGGCTCTTATGGCAGTCCTCTTCCTTTGTTGGATGATTCCTTT
GCCAAAAAACCTAAAAGGGGAGTAGGAACTCAGGGCAGATGTTGGCACTCTAATTCTTCC
ACTCTCTTAACCAGAAGTTCCTGCCAGCCCAAGGGACTCCAGAAAAAAGAAAACACAGAG
AGAGGCCACTACTGTGATGCATACCTTCTCTTGTGTTTGTTATTTGGTCCATGTTTTTAC
TAAATATTCACTTGCCAGATTCCTTTCTTCTATTAGGGTCGGAGCCCATCAACTTCCCAA
GATGATACTGTATTACCAACCCAAGGT---CTCTAGTCCAATTCACTGAACCTGGCATCA
GCCAGGGCTTTTGAATTTAACCTCACACATTGGCCCCTCGAATGGGACCCAGAGAGAGGG
GGCAGGGACAGCTCTACGCCCGCCCCTTGCCAGCAGGGAAGCAGTTTCAGGAAGCAGAGA
CCTCCCCCCCTTTTTTTAACCCCAAAAGAATTTGGTTCCTATTTGTTTGGAGGGGGAT-G
ATGGGGGGGGGGCCCACAAAACCAAGATCTTCGCTCTTTTGGCCTCAAAGGGAATTCTAC
TATCACAGGCCCCAGACCCCACAATCCCCTTTGAAAGCCTTAGCCTTACCTTTTTAATCT
TATTCAGCTAATCTGGGCTCCTTTTTTTGTCTATAGGCCCCAGAAAGGCCCTCCCTTCCT
TTATCTCCTTTTAAAATCTAGTAGTATAACAATATCCTAGCCCCACCTTCCTTGATTT-T
GTGCAGGATGCCTTTCAAACGCAACTTCTGCCTTCCTGTTCCCTCCTT------------
------ATTATCT------------ATTCCCACTGTCTTCTATTCAATCCCCCTTGACCC
CCCCCT--------------GCA---------TTTCCTATTTTCCACTACCCCCCTGTTT
CACATGCCCCTTAAAACCCCACCTACTTTGCCCATCCCCTTTTTAACAAAATAAAAGTCC
TTGGTTCTCCTTCCCTTTTCTCTCCCTCTGGCTCCTAGAGTAGGACCCCCAAAAGAGGCA
GATCCTCCTCACCCCCTCGATTTTATGAGACTGCTCCGACCGCCATCCCATAGCGTTGTC
AACACTCCACCCGGCCTGACCTAGGACTCTAGCTGCTGGCTGTGTTGTATGGATATGCAC
AACCCCCACACTATGTGTGTGGGAGTGGCAAGTTAATGGTTTCCTGGTTCCCATTTAGCC
CAGCCAACTCGGAAAAAAATTGTCGGTGGGAACAACCTAAGTTGGCCGTGAGGGG--TGT
CCAAGGAA----AAGGTTTACCTGTCTTTACCTCATACTCATCCACCACATCCCTGAAAA
AAAACTTCTCCTTAC-TCTCCT------CCTGTCTGTAATAGTAGTACTGTGGTTAAATG
TTCCCCAATCCTCCTCCTCTTTTTTTTTTTTTTTTCAGGGCCATCCCGGCACTTG---GG
GCCCCCACTGTCTGGATGGGAAATCACACAGTGTGTCTCCGCTGGCCAGTGTTCCCCTAA
AAGAATCTGAGCCCTTTCTATGTATATTAGTCTC-CCTCATTATCCCCA-GGGTCTCCCT
TTTT--TCTCAGGGGCCGGAGGGTTGG---GAGTACTTCCCAGTCATAGAGGG-------
--CAGTGTGTCCTACTACTGAAGCAAGCGAGCT-TTCCCCCCCCCCCCCCCCTCCCCTAT
CCTCAGTGGGGTTGGGGTTGAGTGGGATCAC-CTGCTGTTGGGGTACCGCTGGCCCTAGT
CCGAGGAGAGAGAGGCCAGTTACCAGGGAACTAATAGTGCTCAGGTCCGAGGCGTAGACC
TCCCAGTCATCCTGGAG-----CAAACTCTATATCCCAACTGTGGAGAGACAAGGTCAAC
TCCTTGGCCGGGAGATGGTTCTGGCCAGAAC-CGGAGGGGGTTGAGTTTGGACTTATTGT
TTCTCAGGGGGAGGCGGTGGGCCTTTGTGCT--GCCCTAGGGGGAGGCCTGCTGTTT---
CCTATGCCAATAAATTCAGTGTGTGTGGTTCAGGAGAGCCTTTCCTACTAAGTACGGAAA
AAAATTGCGCAGAGACAGGCAGAGGGAACGGA---GGGAAAAAAAAAATTGTTGGTAC-C
AGAGCCTGTTTCGGGCTTTTCCCCATGGTTAAATACCCACTCTTATTTCTGCCTTAGCCG
GGCCTTTCCTCTTC-ACCACATAGCCCCA--TCTTGGGCGTCCTTGTCTAGAG-------
-------------TTAATCTCAGCTCCTTGACTTTGTTAGATAATCCCGTATTAATTCAG
GTTAAGTTACTGTTGGTTAGAGAGATCCCCCGTTATCAGGCCCCTGG----------CGT
CTGCCTCCTCCCTTTACACCCTTATGATGAGACAGAGAGCCCCACC--------ACCGTC
ACAAG-------GGTTTTGACGTGAGTACACAAAAAAAAAAAGTGGGGAATGTAATGCAT
GAACATTATTCTTTTACCATTTTAGGTAGTAAGGCCCCTTTAGGCAATGGAAAGAAGAAG
TTGCTGCTTAATCTTCTTGCCCCACGACCTCTTTCTTCTCCTCCTAAATTCTAAAACAAT
AGTGAAAAGATTTTTAACCCTGCATGGCTTAAGCTAAAACAGCCCACCCATACCTCCAAA
GCAAAATGGATAAGAAAAAACTTGCTATAAATACAATGGCTTTTAGATAATTTTATGTTT
ATATAACCC-AGAAACCA-GGACACCCCTGGTCTGGTTTGTGTGTGATACCCTGACCTGT
AAATGATGGGGGTGCTCGGGTGCTTTGTGCTTATATACCTTTTGCCCCAAAATGCCTCCC
TTAGTCTCAGAAGAAAAACACTATCTCTGCAACCTGACTCTATACCCTTAAACGCCTCCT
CACATACCCCCAAAAACCCCCCCCCTCCAACCAGCAGCTGGTGGGCTTGGTAATTCTGGC
CTCCACCCCTGCCTCTCTACATAAGTTCAGTCTTTCCAACCAGTCTAACGCCTAATTTCT
GTATCCAGGAGATCCAGCTTGTCCCCCTCGCATCTACTTATATCACCCAGACGGTATCCT
TTGCTGCTACAGGGCCTATGAGTCCCCCACCCTAGAAACAAGAGAGAGAGAGGCCTGTCT
CACACCCCCCCTGGGGCTGTCTTTCTCGGATTAGGGTGCCCGCAGCAGGTATAGGTGTGA
CCGGCTCGACCCCCCAAAAAAAAAAGAAAAAGGGCCCATAGACCT---CCAAACAAGGGT
TTGACTAGCTAGCCTCCAGATTGCGCATGGGATCACAGACCTTAGGGGGGCCCCTTCAAG
ACTCCCATAAGTAAACTAGAGAGGAGGATTCCTTAACCTCCCTGT------TCCCTG---
--AAGTAGTGTG------------CTCCAGAATAGGAGAGGCGGCCTTGATCTGCTATTT
TTTTGAAGGAAGGGGGCCTTTGTGCAGCCCTAAAAAGGAAAAAATCTAGTTCTCCTGCT-
----GTTTCTATGTGTATTTGACCACACTCAGGCGCGGTGCGGGAGACTCTCCATGAGGA
GACCTCAAGGAAAGGCGAAGTTAGATAAGAGGCAAGAGTTAGAGCACCAAAAGAATATTT
AAGTTGGTACGAGGGTGGGGGTTCAACCGTTCCCCCGAAAGAATGTGGCTTACTACTTTA
CTTCGTCTGCGCCCTTGCTGGTCTCCCCTGCTACTCCTCCCTTCTGTTACTCACCCTCGG
TCAAGG---CCTTGTGGGGTCATCAAATAAGTTGAAGTGCAATTCCATCAATGATAGGGT
GTTAGTGCAGTGTAAGGATTCCCTGGTTCTCAGGGCACAAGTATCCA------GACCCTA
------GACAACGAGGGGATAACCTTTTAATTCTGCCTCTATGATTTAGAGCTACCCCCC
TCAAAGAAAATGGGGGGGAGGGAGAAAAAAGGTAGGGCAGAATGAAGGAGGGGCAGAAAT
CAT--------GAGGCAGAATTTAGCAGAAAT----CATTCCCGTGAAGTATGGGGAAAC
TACCCCGGGAGGGCCCAAGGTTTAGGGACAGGTGTAGCAGCCAGGCACAGTAAAGGTCAG
AGAAAAAAAAAAACAAGGAAGATAGATTGGAGTGCCAAAAAACAGAATATCTGGGCTGGT
CATGTGCACCTGAGTCCCCACCCCCCGGACTTATGCAAAAACAATTCCCAGAAATAAGTA
GAGGCTGAGCTCACATAACAGTTTCTAGGGTGCCCCCAAAGGTTTTCTAGAACCTCTCTC
GGGTGACCGGAGTTTTTATTCAAACTAAACCAATGATCTTTTGGCTCTCGCTTCTGTACC
CGCGCTTTTTTGCTATAAAATGAGACCAAAAAAGAATCCACCCGGGCGCGCCTGCCAGTC
CCTCTAGGGGTGACTGGGAGTCGCCCTGGAGTACTCTTAAGTTCAATAAACCTCTTCCTT
TTGCTATTTGCATCCGGAGTTGTGGTTCGCGTTTTGATCCTGGGAGGTTTCTACTCAAGG
TCGGTGGTGGACTACCCCGAACATCCGGGGTCTTTCA
>AF151794.2_ENV
------------------------------------------------------------
------------------------------------------------------------
------------------------------------------------------------
------------------------------------------------------------
------------------------------------------------------------
------------------------------------------------------------
------------------------------------------------------------
------------------------------------------------------------
------------------------------------------------------------
------------------------------------------------------------
------------------------------------------------------------
------------------------------------------------------------
------------------------------------------------------------
------------------------------------------------------------
------------------------------------------------------------
------------------------------------------------------------
------------------------------------------------------------
------------------------------------------------------------
------------------------------------------------------------
------------------------------------------------------------
------------------------------------------------------------
------------------------------------------------------------
------------------------------------------------------------
------------------------------------------------------------
------------------------------------------------------------
------------------------------------------------------------
------------------------------------------------------------
------------------------------------------------------------
------------------------------------------------------------
------------------------------------------------------------
------------------------------------------------------------
------------------------------------------------------------
------------------------------------------------------------
------------------------------------------------------------
------------------------------------------------------------
------------------------------------------------------------
------------------------------------------------------------
------------------------------------------------------------
------------------------------------------------------------
------------------------------------------------------------
------------------------------------------------------------
------------------------------------------------------------
------------------------------------------------------------
------------------------------------------------------------
------------------------------------------------------------
------------------------------------------------------------
------------------------------------------------------------
------------------------------------------------------------
------------------------------------------------------------
------------------------------------------------------------
------------------------------------------------------------
------------------------------------------------------------
------------------------------------------------------------
------------------------------------------------------------
------------------------------------------------------------
------------------------------------------------------------
------------------------------------------------------------
------------------------------------------------------------
------------------------------------------------------------
------------------------------------------------------------
------------------------------------------------------------
------------------------------------------------------------
------------------------------------------------------------
------------------------------------------------------------
------------------------------------------------------------
------------------------------------------------------------
------------------------------------------------------------
------------------------------------------------------------
------------------------------------------------------------
------------------------------------------------------------
------------------------------------------------------------
------------------------------------------------------------
------------------------------------------------------------
------------------------------------------------------------
------------------------------------------------------------
------------------------------------------------------------
------------------------------------------------------------
------------------------------------------------------------
------------------------------------------------------------
------------------------------------------------------------
------------------------------------------------------------
------------------------------------------------------------
------------------------------------------------------------
------------------------------------------------------------
------------------------------------------------------------
------------------------------------------------------------
------------------------------------------------------------
------------------------------------------------------------
------------------------------------------------------------
------------------------------------------------------------
------------------------------------------------------------
------------------------------------------------------------
------------------------------------------------------------
------------------------------------------------------------
------------------------------------------------------------
------------------------------------------------------------
------------------------------------------------------------
------------------------------------------------------------
------------------------------------------------------------
-----------------------------------------------------------A
TGCTTCTCATCTCAAACCCGCGCCACCTGGGGCACCCGATGAGTCCTGGGAACTGGAAAA
GACTGATCATCCTCTTAAGTTGCGTGTTCGGCGGCGCCGAAATGAATCAACAGCATAACA
ACCCTCACCAACCCATGACTCTCACCTGGCAGGTACTGTCCCAGACGGGAAGTGTCGTTT
GGGAAAAGAAAGCAGTCGAGCCACCCTGGACGTGGTGGCCCTCTCTTGAGCCTGA-TGTG
TGCGCGCTGGTAGCCGGTCTCGAGTCCTGGGACATCCCGGAACTCACTGCATCGGCCTCT
CAACAGGCCAGGCCCCCTGATTCAAACTATGAACATGCTTATAATCAGATCACTTGGGGA
ACCCTGGGATGTAGCTATCCCCGGGCCAGAACAAGAATTGCTAGGTCCCAGTTCTACGTG
TGCCCCCGGGATGGCCGTTCCCTGTCCGAGGCCCGGAGGTGCGGAGGACTTGAATCTTTG
TACTGTAAAGAGTGGGGTTGTGAGACCGCGGGAACCGCCTACTGGCAACCCCGGTCCTCG
TGGGACCTTATAACTGTAGGCCAGGGTCACCCTACAGGGACAT------------GCGAG
CGCACCGGTTGGTGCAACCCACTCAAGATAGAGTTCACCGAGCCTGGCAAACGGTTCCGA
AACTGGCTACAGGGGCGAACCTGGGGTCTAAGGTTCTATG--TGACTGGACACCCAGGCG
TGCAGTTGACCATACGACTAGTGATCACAAGTCCCCCACCGGTAGTAGTGGGCCCCGATC
CTGTCCTCGCAGAACAAGGACCTCCCAGAAAAATTCCCTTCCTCCCCAGAGTGCCGG-TT
CCTACCCTATCACCCCCAGCGTCCCCTATCCCCACGGTACAGGCTAGCCCCCCGGCCCCT
AGTACTCCATCTCCCACCACGGGCGACCGGCTCTTTGGCCTCGTACAAGGGGCCTTTCTG
GCCTTGAATGCCACCAACCCGGAGGCCACGGAGTCTTGCTGGCTCTGTCTAGCCCTCGGC
CCTCCTTATTACGAAGGAATCGCAACTCCAGGGCAAGTCACTTATGCCTCCACAGATTCC
CAATGTCGCTGGGGAGGAAAAGGGAAGCTCACCCTCACTGAAGTCTCTGGACTCGGGTTA
TGTATAGGGAAAGTACCTCCTACTCACCAACATCTCTGCAACCTGACTATACCCTTAAAC
GCCTCACATACTCACAAGTACCTCCTCCCCTCCAACCGCAGCTGGTGGGCTTGTAATTCT
GGCCTCACCCCCTGCCTCTCTACATCAGTCTTCAACCAGTCTAACGATTTCTGTATCCAG
ATCCAGCTTGTCCCTCGCATCTACTATCACCCAGACGGTACCTTGCTACAGGCCTATGAG
TCCCCCCACTCTAGAAACAAGAGAGAGCCTGTCTCACTCACCCTGGCTGTCCTTCTCGGA
TTAGGGGTCGCAGCAGGTATAGGTACCGGCTCGACCGCCCTAATAAAAGGGCCCATAGAC
CTCCAACAAGGTTTGACTAGCCTCCAGATTGCCATGGATACAGACCTTAGGGCCCTTCAA
GACTCCATAAGTAAACTAGAGGATTCCTTAACCTCCCTGTCTGAAGTAGTGCTCCAGAAT
AGGAGAGGCCTTGATCTGCTATTTTTGAAGGAAGGGGGCCTTTGTGCAGCCCTAAAAGAG
GAATGCTGTTTCTATGTTGACCACTCAGGCGCGGTGCGAGACTCCATG------------
------------------------------------------------------------
------------------------------------------------------------
------------------------------------------------------------
------------------------------------------------------------
------------------------------------------------------------
------------------------------------------------------------
------------------------------------------------------------
------------------------------------------------------------
------------------------------------------------------------
------------------------------------------------------------
------------------------------------------------------------
------------------------------------------------------------
------------------------------------------------------------
------------------------------------------------------------
------------------------------------------------------------
------------------------------------------------------------
------------------------------------------------------------
------------------------------------------------------------
------------------------------------------------------------
------------------------------------------------------------
------------------------------------------------------------
------------------------------------------------------------
------------------------------------------------------------
------------------------------------------------------------
------------------------------------------------------------
------------------------------------------------------------
------------------------------------------------------------
------------------------------------------------------------
------------------------------------------------------------
------------------------------------------------------------
------------------------------------------------------------
------------------------------------------------------------
------------------------------------------------------------
------------------------------------------------------------
------------------------------------------------------------
------------------------------------------------------------
------------------------------------------------------------
------------------------------------------------------------
------------------------------------------------------------
------------------------------------------------------------
------------------------------------------------------------
------------------------------------------------------------
------------------------------------------------------------
------------------------------------------------------------
------------------------------------------------------------
------------------------------------------------------------
------------------------------------------------------------
------------------------------------------------------------
------------------------------------------------------------
------------------------------------------------------------
------------------------------------------------------------
------------------------------------------------------------
------------------------------------------------------------
------------------------------------------------------------
------------------------------------------------------------
------------------------------------------------------------
------------------------------------------------------------
------------------------------------------------------------
------------------------------------------------------------
------------------------------------------------------------
------------------------------------------------------------
------------------------------------------------------------
------------------------------------------------------------
------------------------------------------------------------
------------------------------------------------------------
------------------------------------------------------------
------------------------------------------------------------
------------------------------------------------------------
------------------------------------------------------------
------------------------------------------------------------
------------------------------------------------------------
------------------------------------------------------------
------------------------------------------------------------
------------------------------------------------------------
------------------------------------------------------------
------------------------------------------------------------
------------------------------------------------------------
------------------------------------------------------------
------------------------------------------------------------
------------------------------------------------------------
---------------------------------------------------------AGG
AGACTCAAGGAAAGGTTAGATAAGAGGCAGTTAGAGCACCAAAAGAATTTAAGTTGGTAC
GAGGGATGGTTCAACCGTTCCCCCTGGCTTACTACTTTACTGTCTGCCCTTGCTGGTCCC
CTGCTACTCCTCCTTCTGTTACTCACCCTCGGGCCTTGTGTCATCAATAAGTTAGTGCAA
TTCATCAATGATAGGGTTAGTGCAGTAAGGATTCTGGTTCTCAGGCACAAGTACCAGACC
CTAGACAACGAGGATAACCTTTAA------------------------------------
------------------------------------------------------------
------------------------------------------------------------
------------------------------------------------------------
------------------------------------------------------------
------------------------------------------------------------
------------------------------------------------------------
------------------------------------------------------------
------------------------------------------------------------
------------------------------------------------------------
---------
>AF151794.2_POL
------------------------------------------------------------
------------------------------------------------------------
------------------------------------------------------------
------------------------------------------------------------
------------------------------------------------------------
------------------------------------------------------------
------------------------------------------------------------
------------------------------------------------------------
------------------------------------------------------------
------------------------------------------------------------
------------------------------------------------------------
------------------------------------------------------------
------------------------------------------------------------
------------------------------------------------------------
------------------------------------------------------------
------------------------------------------------------------
------------------------------------------------------------
------------------------------------------------------------
------------------------------------------------------------
------------------------------------------------------------
------------------------------------------------------------
------------------------------------------------------------
------------------------------------------------------------
------------------------------------------------------------
------------------------------------------------------------
------------------------------------------------------------
------------------------------------------------------------
------------------------------------------------------------
------------------------------------------------------------
------------------------------------------------------------
------------------------------------------------------------
------------------------------------------------------------
------------------------------------------------------------
------------------------------------------------------------
------------------------------------------------------------
------------------------------------------------------------
------------------------------------------------------------
------------------------------------------------------------
------------------------------------------------------------
------------------------------------------------------------
------------------------------------------------------------
------------------------------------------------------------
------------------------------------------------------------
------------------------------------------------------------
------------------------------------------------------------
-----------------------ATGGGAAAGATGGGATCCAAACGGACAGTCGTGGCTG
GGGCGACGGGCAGCAAAGTTTACCCTTGGACCACCAAGAGACTTTTGAAAATTGGACAAA
AGCAAGTGACCCACTCATTCTTGGTCATACCCGAATGCCCTGCTCCCCTGTTAGGCAGGG
ACCTCCTCACCAAGCTAAAAGCTCAAATCCAGTTTTCCACAGAGGGCCCACAGGTAACAT
GGGAAGACCGCCCCGCCATGTGTTTAGTCCTGAACTTGGAGGAGGAATACCGATTACACG
AAAAGCCGGTCCCTCCTTCTATCGACCCGTCATGGCTCCAACTCTTTCCCATGGTTTGGG
CCGAGAAGGCAGGTATGGGACTGGCCAATCAAGTCCCACCAGTGGTAGTGGAACTGAAGT
CAGATGCCTCACCAGTGGCTGTTCGACAGTACCCAATGAGCAAGGAAGCCCGGGAGGGTA
TCAGGCCCCACATCCAAAGATTCTTGGATTTGGGGATTCTGGTACCTTGCCAGTCGCCCT
GGAACACCCCTTTGTTACCTGTAAAAAAACCTGGAACCAATGACTATCGGCCAGTCCAAG
ATTTGAGGGAGGTCAACAAAAGAGTACAGGACATTCATCCCACAGTCCCGAACCCCTATA
ACCTACTCAGTTCCCTCCCGCCCAGCCACACCTGGTATTCAGTTTTAGACCTCAAAGATG
CTTTCTTTTGCCTCAAGCTACACCCCAACAGCCAGCCATTGTTCGCGTTTGAATGGAGAG
ATCCAGAAAAAGGCAATACTGGCCAGCTAACCTGGACTCGGCTACCGCAAGGATTCAAGA
ACTCTCCCACCCTCTTCGATGAGGCCCTCCACCGGGATCTGGCATCCTTCAGGGCTCTCA
ACCCCCAGGTAGTGATGCTCCAATATGTTGATGACCTCCTGGTAGCGGCCCCAACGTACC
GAGACTGCAAAGAAGGGACACGAAGGCTCTTACAGGAACTAAGTAAGTTGGGATACCGAG
TGTCGGCCAAAAAGGCCCAGCTTTGCCGGGAGGAAGTTACGTATCTCGGGTATTTGCTAA
AAGGGGGGAAGAGATGGCTGACCCCAGCCCGAAAGGCCACTGTAATGAAGAT----CCCC
ACCCCTACAAC-----CCCCAGACAAGTCCGTGAGTTTTTGGGCACTGCTGGATTCTGTA
GGCTCTGGATCCCTGGTTTCGCTTCCCTGGCTGCACCCCTGTACCCCCTGACGAGAGAAA
AGGTTCCCTTTACCTGGACTGAGGCCCACCAGGAAGCCTTTGGCCGTATAAAAGAGGCCC
TGCTATCGGCCCCCGCCCTGGCCCTTCCGGACCTCACCAAGCCATTTGCTCTGTACGTGG
ATGAAAAAGAGGGTGTTGCCCGGGGGGTGCTTACTCAAACCCTAGGACCATGGCGACGCC
CGGTAGCTTACCTGTCAAAAAAATTAGATCCGGTGGCCAGTGGGTGGCCAACTTGCCTAA
AAGCAATTGCGGCCGTAGCACTCCTTCTCAAGGACGCTGATAAGTTAACCCTAGGACAGA
ACGTGTTGGTGATTGCACCTCACAACCTGGAAAGCATTGTGAGACAGCCCCCCGACCGAT
GGATGACAAATGCCAGGATGACCCATTACCAAAGTCTGCTGCTGAATGAGAGGGTGTCTT
TTGCGCCCCCGGCCATTCTGAATCCTGCCACCCTGCTCCCCGTAGAGTCAGACGACACCC
CAATACACATATGCTCAGAAATCCTTGCCGAGGAGACAGGAACCCGACCTGATCTGAGAG
ATCAGCCGTTGCCCGGGGTACCCGCTTGGTATACGGATGGCAGCAGTTTCATCATGGATG
GCAGGCGACAAGCAGGTGCTGCCATTGTGGACAACAAGCGGACGGTGTGGGCGAGCAACC
TGCCAGAGGGAACGTCAGCTCAGAAGGCCGAACTAATCGCCTTGACACAAGCATTACGCT
TGGCCGAAGGAAAAAGCATCAACATCTACACGGACAGCAGGTACGCTTTTGCCACCGCTC
ATGTTCACGGGGCTATATACAAACAAAGAGGACTGCTCACTTCCGCTGGAAAAGACATCA
AGAACAAAGAGGAGATTTTGGCCCTGCTAGAGGCCATCCATCTCCCTAAGCGAGTCGCTA
TCATCCATTGCCCCGGCCACCAAAGAGGGACTGACCCTGTGGCTACCGGAAACCGAAAGG
CCGATGAGGCCGCGAAACAAGCTGCCCAGTCAACCAGAATACTGACGGAGACCACGAAAA
ATCAAGAACACTTCGAGCCTACACGGGGGAAGATCAAGCCGAGAGAGCTCACCCCTGACC
AGGGAAGGGAATTCATTCAACGGCTGCATCAGCTCACGCACTTAGGGCCAGACAAGCTTC
TCCAGCTTGTAGGTCGCACCAGTTTTCACATCCCGAATCTCCAGTCTGTAGTGCGTGAAA
TCACCAGCAAGTGTCAGGTTTGTGCTGTAACTAACGCAGTCACCACCTACCGAGAGCCTG
GAAGGAGGCAAAGGGGAGATCGACCCGGCGTGTATTGGGAAGTAGACTTCACAGAGGTTA
AGCCTGGCCGGTATGGTAATAGATATTTGCTAGTGTTTATCGATACATTTTCTGGGTGGG
TAGAAGCTTTCCCTACAAAAACAGAGACAGCCCTGACCGTCTGCAAGAAGATACTTGAGG
AAATCCTACCTCGTTTCGGGATCCCTAAGGTACTCGGGTCCGACAATGGCCCTGCCTTCG
TTGCTCAGGTAAGCCAGGGGTTGGCCACTCAACTGGGGATTGATTGGAAATTACATTGTG
CATATAGACCCCAGAGCTCAGGTCAGGTAGAAAGGATGAATAGGACAATTAAAG-AGACC
TTGACAAAATTGGCCTTAGAGACCGGTGGAAAAGACTGGGTGACCCTCCTCCCTTTGGCG
CTACTTAGGGCCCGGAATACCCCTGGCCAGTTTGGCCTGACTCCTTATGAGATTCTTCAT
GGGGGGCCGCCCCCTGTACTTGCGTCTGGGGAAGTCGTGGGTTCTAATGGTGATTTTTTT
CCCGTTCTATTTACCCACTTGAAGGCTTTAGAGGTTGTGAGGACTCAGATCTGGGACCAG
ATAAAAGAAGCCTACAGGCCTGGTACTGTGGCCATTCCCCACCCGTTCCAGGTCGGTGAC
CGAGTGCTGGTTAGACGTCATCGGTCCGGCAGCCTTGAGCCTCGGTGGAAAGGCCCATAC
CTGGTGCTACTGACCACC-CCGACCGCGGTGAAGGTTGACGGTATTGCTGCCTGGGTCCA
TGCTTCTCATCTCAAACCCGCGCCACCTGGGGCACCCGATGAGTCCTGGGAACTGGAAAA
GACTGATCATCCTCTTAAGTTGCGTGTTCGGCGGCGCCGAAATGAATCAACAGCATAA--
------------------------------------------------------------
------------------------------------------------------------
------------------------------------------------------------
------------------------------------------------------------
------------------------------------------------------------
------------------------------------------------------------
------------------------------------------------------------
------------------------------------------------------------
------------------------------------------------------------
------------------------------------------------------------
------------------------------------------------------------
------------------------------------------------------------
------------------------------------------------------------
------------------------------------------------------------
------------------------------------------------------------
------------------------------------------------------------
------------------------------------------------------------
------------------------------------------------------------
------------------------------------------------------------
------------------------------------------------------------
------------------------------------------------------------
------------------------------------------------------------
------------------------------------------------------------
------------------------------------------------------------
------------------------------------------------------------
------------------------------------------------------------
------------------------------------------------------------
------------------------------------------------------------
------------------------------------------------------------
------------------------------------------------------------
------------------------------------------------------------
------------------------------------------------------------
------------------------------------------------------------
------------------------------------------------------------
------------------------------------------------------------
------------------------------------------------------------
------------------------------------------------------------
------------------------------------------------------------
------------------------------------------------------------
------------------------------------------------------------
------------------------------------------------------------
------------------------------------------------------------
------------------------------------------------------------
------------------------------------------------------------
------------------------------------------------------------
------------------------------------------------------------
------------------------------------------------------------
------------------------------------------------------------
------------------------------------------------------------
------------------------------------------------------------
------------------------------------------------------------
------------------------------------------------------------
------------------------------------------------------------
------------------------------------------------------------
------------------------------------------------------------
------------------------------------------------------------
------------------------------------------------------------
------------------------------------------------------------
------------------------------------------------------------
------------------------------------------------------------
------------------------------------------------------------
------------------------------------------------------------
------------------------------------------------------------
------------------------------------------------------------
------------------------------------------------------------
------------------------------------------------------------
------------------------------------------------------------
------------------------------------------------------------
------------------------------------------------------------
------------------------------------------------------------
------------------------------------------------------------
------------------------------------------------------------
------------------------------------------------------------
------------------------------------------------------------
------------------------------------------------------------
------------------------------------------------------------
------------------------------------------------------------
------------------------------------------------------------
------------------------------------------------------------
------------------------------------------------------------
------------------------------------------------------------
------------------------------------------------------------
------------------------------------------------------------
------------------------------------------------------------
------------------------------------------------------------
------------------------------------------------------------
------------------------------------------------------------
------------------------------------------------------------
------------------------------------------------------------
------------------------------------------------------------
------------------------------------------------------------
------------------------------------------------------------
------------------------------------------------------------
------------------------------------------------------------
------------------------------------------------------------
------------------------------------------------------------
------------------------------------------------------------
------------------------------------------------------------
------------------------------------------------------------
------------------------------------------------------------
------------------------------------------------------------
------------------------------------------------------------
------------------------------------------------------------
------------------------------------------------------------
------------------------------------------------------------
------------------------------------------------------------
------------------------------------------------------------
------------------------------------------------------------
------------------------------------------------------------
------------------------------------------------------------
------------------------------------------------------------
------------------------------------------------------------
------------------------------------------------------------
------------------------------------------------------------
------------------------------------------------------------
------------------------------------------------------------
------------------------------------------------------------
------------------------------------------------------------
------------------------------------------------------------
------------------------------------------------------------
------------------------------------------------------------
------------------------------------------------------------
---------
>AF151794.2_GAG
------------------------------------------------------------
------------------------------------------------------------
------------------------------------------------------------
------------------------------------------------------------
------------------------------------------------------------
------------------------------------------------------------
------------------------------------------------------------
------------------------------------------------------------
------------------------------------------------------------
------------------------------------------------------------
------------------------------------------------------------
------------------------------------------------------------
------------------------------------------------------------
------------------------------------------------------------
------------------------------------------------------------
------------------------------------------------------------
------------------------------------------------------------
------------ATGGGACAGGGTGAGTCGACCCCTCTCTCTCT-TACACTAGATCACTG
GAAAGACGTGAAGACAAGGGCTCACAATCTTTCCGTGGAGATAAGAAAGGGAAAGTGGCA
AACCTTCTGTTCCTCCGAGTGGCCCACGTTCGAAGTGGGATGGCCACCGGAGGGGACTTT
TAATCCTTCTATTATTTCTGCAGTCAAAAGGATTGTCTTCCAGGAGACTGGAGGACACCC
GGACCAGGTTCCCTACATCATAGTTTGGCAGGACCTCTCCAACAG-CCCCCCCCCATGGG
TGCCACCCTTAGCCAAGATCGCCGTTGCCTCTGGTCAAGATAACGGGCGAAAGTCGGC-G
GGGGGGAGGCCGTCCGCTCCTTCCCGGCTCCCCATCTACCCGGAGACGGACAGCCTGTTC
CTCCTCTCAGAACCCCCGCCCTATCCAACGTCCCCTCCACCTCCCCCAGCCCCTCACGCG
GCCAGACCAGCGCCAGGCCTAATGGCTGAGGGACTCGGCTCTGAGGGACCGGCCGCTGGA
ACTAGGAGTCGCCGTCCCCGCAGTCCTACGGGTGACACTGGTCCTGACTCCACTGTGGCC
CTGCCCCTCCGGGCCGTGGGACCCCCGGCCGAACCAAACGGCTTAGTCCCCTTGCAATAT
TGGCCTTTCTCCTCAGCAGATCTCTATAATTGGAAATCTAATCATCCTTCTTTTTCCGAG
AATCCTACAGGACTTACGGGACTCCTTGAGTCCCTCATGTTTTCCCACCAGCCTACTTGG
GACGATTGCCAGCAGCTCCTGCAAGTCCTCTTTACCACCGAGGAAAGAGAAAGGATTCTT
TTGGAGGCTCGCAAAAACGTCCTTGGAGTTAACGGGGCCCCTACACAACTCGAGAACCTC
ATTAATGAGGCCTTCCCCCTTAATCGACCTCAGTGGGATCACAACACGGCTGAAGGTAGG
GAGCGTCTCCTGGTCTACCGCCGGACTCTAGTGGCGGGTCTCAAAGGGGCAGCAAGGCGC
CCCACCAATTTGGCCAAGGTAAGAGAAGTCTTGCAGGGACCAACAGAACCCCCGTCCGTT
TTTCTAGAACGTCTAATGGAGGCTTATAGGAGATATACCCCATTTGATCCCTCTTCTGAG
GGACAAAAGGCGGCGGTGGCCATGTCCTTTATCGGGCAGTCTGCCCCGGATATTAAAAAG
AAATTACAAAGGCTGGAAGGACTCCAGGACCATTCCTTGCAGGATCTCATAAAGGAGGCA
GAGAAGGTATATCATAAGAGAGAGACAGAGGAAGAAAAGCAAGAAAGAGAGAAAAAGGAG
ACAGAGGAAAGAGAGAGACGGCGTGACAGGCGCC--AGGAGAAAAACTTGACCAAAATCT
-----TGGCCGCGGTAGTAAGTGAGAAAGGGTTCAGAGGGAGACAGGCAGGGAATCTGAG
CAACAGGGCAATGAGGGCACCTAGGGAAGGAAGACCGCCTCTGGACAAAGATCAGTGCGC
ATACTGTAAAGAAAGGGGCCATTGGGCAAGGGAGTGCCCCCGGAAGAAGAACGCCAGGGA
AACCAATGTCCTGACCCTGGGTGACTAG--------------------------------
------------------------------------------------------------
------------------------------------------------------------
------------------------------------------------------------
------------------------------------------------------------
------------------------------------------------------------
------------------------------------------------------------
------------------------------------------------------------
------------------------------------------------------------
------------------------------------------------------------
------------------------------------------------------------
------------------------------------------------------------
------------------------------------------------------------
------------------------------------------------------------
------------------------------------------------------------
------------------------------------------------------------
------------------------------------------------------------
------------------------------------------------------------
------------------------------------------------------------
------------------------------------------------------------
------------------------------------------------------------
------------------------------------------------------------
------------------------------------------------------------
------------------------------------------------------------
------------------------------------------------------------
------------------------------------------------------------
------------------------------------------------------------
------------------------------------------------------------
------------------------------------------------------------
------------------------------------------------------------
------------------------------------------------------------
------------------------------------------------------------
------------------------------------------------------------
------------------------------------------------------------
------------------------------------------------------------
------------------------------------------------------------
------------------------------------------------------------
------------------------------------------------------------
------------------------------------------------------------
------------------------------------------------------------
------------------------------------------------------------
------------------------------------------------------------
------------------------------------------------------------
------------------------------------------------------------
------------------------------------------------------------
------------------------------------------------------------
------------------------------------------------------------
------------------------------------------------------------
------------------------------------------------------------
------------------------------------------------------------
------------------------------------------------------------
------------------------------------------------------------
------------------------------------------------------------
------------------------------------------------------------
------------------------------------------------------------
------------------------------------------------------------
------------------------------------------------------------
------------------------------------------------------------
------------------------------------------------------------
------------------------------------------------------------
------------------------------------------------------------
------------------------------------------------------------
------------------------------------------------------------
------------------------------------------------------------
------------------------------------------------------------
------------------------------------------------------------
------------------------------------------------------------
------------------------------------------------------------
------------------------------------------------------------
------------------------------------------------------------
------------------------------------------------------------
------------------------------------------------------------
------------------------------------------------------------
------------------------------------------------------------
------------------------------------------------------------
------------------------------------------------------------
------------------------------------------------------------
------------------------------------------------------------
------------------------------------------------------------
------------------------------------------------------------
------------------------------------------------------------
------------------------------------------------------------
------------------------------------------------------------
------------------------------------------------------------
------------------------------------------------------------
------------------------------------------------------------
------------------------------------------------------------
------------------------------------------------------------
------------------------------------------------------------
------------------------------------------------------------
------------------------------------------------------------
------------------------------------------------------------
------------------------------------------------------------
------------------------------------------------------------
------------------------------------------------------------
------------------------------------------------------------
------------------------------------------------------------
------------------------------------------------------------
------------------------------------------------------------
------------------------------------------------------------
------------------------------------------------------------
------------------------------------------------------------
------------------------------------------------------------
------------------------------------------------------------
------------------------------------------------------------
------------------------------------------------------------
------------------------------------------------------------
------------------------------------------------------------
------------------------------------------------------------
------------------------------------------------------------
------------------------------------------------------------
------------------------------------------------------------
------------------------------------------------------------
------------------------------------------------------------
------------------------------------------------------------
------------------------------------------------------------
------------------------------------------------------------
------------------------------------------------------------
------------------------------------------------------------
------------------------------------------------------------
------------------------------------------------------------
------------------------------------------------------------
------------------------------------------------------------
------------------------------------------------------------
------------------------------------------------------------
------------------------------------------------------------
------------------------------------------------------------
------------------------------------------------------------
------------------------------------------------------------
------------------------------------------------------------
------------------------------------------------------------
------------------------------------------------------------
------------------------------------------------------------
------------------------------------------------------------
------------------------------------------------------------
------------------------------------------------------------
------------------------------------------------------------
------------------------------------------------------------
------------------------------------------------------------
------------------------------------------------------------
------------------------------------------------------------
------------------------------------------------------------
------------------------------------------------------------
------------------------------------------------------------
------------------------------------------------------------
------------------------------------------------------------
------------------------------------------------------------
------------------------------------------------------------
------------------------------------------------------------
------------------------------------------------------------
------------------------------------------------------------
------------------------------------------------------------
------------------------------------------------------------
------------------------------------------------------------
------------------------------------------------------------
------------------------------------------------------------
------------------------------------------------------------
------------------------------------------------------------
------------------------------------------------------------
------------------------------------------------------------
------------------------------------------------------------
------------------------------------------------------------
------------------------------------------------------------
------------------------------------------------------------
------------------------------------------------------------
------------------------------------------------------------
------------------------------------------------------------
------------------------------------------------------------
------------------------------------------------------------
------------------------------------------------------------
------------------------------------------------------------
------------------------------------------------------------
------------------------------------------------------------
------------------------------------------------------------
------------------------------------------------------------
------------------------------------------------------------
------------------------------------------------------------
------------------------------------------------------------
------------------------------------------------------------
------------------------------------------------------------
------------------------------------------------------------
---------
>AF151794.2 Phascolarctos cinereus retrovirus KoRV long terminal repeat, complete sequence; gag protein gag, pol protein pol, and envelope protein env genes, complete cds; and long terminal repeat, complete sequence
AATGAAG--------------GAG--------------GCAG--AAATCATGAGGCAG--
---------AAATCATTCCGTGGAGTATGGAAACTACCCGGAGGG-CCCAA-GGTTTAGG
GACAGGTGCAGCCAGGCACA--GTAAAAGGTCAGAGCAAGAAAAACAAGGAAGATTTGGA
GTGCCAAACGGGATATCTGTGGTCATGCACCTGAGT-CCCCACCCCGGACTTATGCAAAC
AATTCCCAGAAATAGCTGAGCTCATAACAGTTTCTAGGGTGCCCCTCAGCAGTTTCTAGA
ACCCTCTCGTGACCGGAGTTTTTATTCAAACTAACCAATGATCTTGCTCCTCGCTTCCGT
AC---CCGCGCTTTTTTGCTATAAAAT-GAGACCAAAGAATCCACCTGGCGCGCCAGTCC
CTCTAGGTGACTGAGTCGCCCGAGTACTCGTAAGTTCAATAAACCTCTTGCTATTTGCAT
CCGGAGTTGTGTTCGCGTTGATCCTGGGAGGGTTTCTCAAGGTCGGAGGACTACCCGAAC
ATTGGGGTCTTTCATTTGGGGGCTCGTCCGGGATCTGAGATTCCCACCCAAGGACCGCCG
AACCACCGACGGGAGGTAAGCTGGCCAGCGATCGCTCTATGTTCTCTCTGTGTCTGACTC
CGAAAACTCTGACTG--TCTATTCGGTGTGCGCGCATTTTTG------GTTTATTCCGGG
TTAATCGATCTAAGATCGAGG-CGTGAGTAGCGGACAGACGTGTTCGGGGGCTCACCGCC
CGGCAATCCTGGGAGACGTCCCAGGATCAGGGGAGGACCAGGGACGCCTGGTGGATCCCA
CGGCAAGGGATAATTCTCCTCTGATCTCACAGTTGCACTGTCTTGAGAGACATACCCTAC
CTTCTGAC-TCTTTTTCCTGTCTTTTTAATATACGTCTACGCCGCCAT-ATAA----TTT
TTT----TCCTTTTTATTTC---AATAATAATCATTATCTGGGTCGTAATTCCACTCTTC
GGGACCCCCAGAATGGGACAGGGTGAGTCGACCCCTCTCTCTCT-TACACTAGATCACTG
GAAAGACGTGAAGACAAGGGCTCACAATCTTTCCGTGGAGATAAGAAAGGGAAAGTGGCA
AACCTTCTGTTCCTCCGAGTGGCCCACGTTCGAAGTGGGATGGCCACCGGAGGGGACTTT
TAATCCTTCTATTATTTCTGCAGTCAAAAGGATTGTCTTCCAGGAGACTGGAGGACACCC
GGACCAGGTTCCCTACATCATAGTTTGGCAGGACCTCTCCAACAG-CCCCCCCCCATGGG
TGCCACCCTTAGCCAAGATCGCCGTTGCCTCTGGTCAAGATAACGGGCGAAAGTCGGC-G
GGGGGGAGGCCGTCCGCTCCTTCCCGGCTCCCCATCTACCCGGAGACGGACAGCCTGTTC
CTCCTCTCAGAACCCCCGCCCTATCCAACGTCCCCTCCACCTCCCCCAGCCCCTCACGCG
GCCAGACCAGCGCCAGGCCTAATGGCTGAGGGACTCGGCTCTGAGGGACCGGCCGCTGGA
ACTAGGAGTCGCCGTCCCCGCAGTCCTACGGGTGACACTGGTCCTGACTCCACTGTGGCC
CTGCCCCTCCGGGCCGTGGGACCCCCGGCCGAACCAAACGGCTTAGTCCCCTTGCAATAT
TGGCCTTTCTCCTCAGCAGATCTCTATAATTGGAAATCTAATCATCCTTCTTTTTCCGAG
AATCCTACAGGACTTACGGGACTCCTTGAGTCCCTCATGTTTTCCCACCAGCCTACTTGG
GACGATTGCCAGCAGCTCCTGCAAGTCCTCTTTACCACCGAGGAAAGAGAAAGGATTCTT
TTGGAGGCTCGCAAAAACGTCCTTGGAGTTAACGGGGCCCCTACACAACTCGAGAACCTC
ATTAATGAGGCCTTCCCCCTTAATCGACCTCAGTGGGATCACAACACGGCTGAAGGTAGG
GAGCGTCTCCTGGTCTACCGCCGGACTCTAGTGGCGGGTCTCAAAGGGGCAGCAAGGCGC
CCCACCAATTTGGCCAAGGTAAGAGAAGTCTTGCAGGGACCAACAGAACCCCCGTCCGTT
TTTCTAGAACGTCTAATGGAGGCTTATAGGAGATATACCCCATTTGATCCCTCTTCTGAG
GGACAAAAGGCGGCGGTGGCCATGTCCTTTATCGGGCAGTCTGCCCCGGATATTAAAAAG
AAATTACAAAGGCTGGAAGGACTCCAGGACCATTCCTTGCAGGATCTCATAAAGGAGGCA
GAGAAGGTATATCATAAGAGAGAGACAGAGGAAGAAAAGCAAGAAAGAGAGAAAAAGGAG
ACAGAGGAAAGAGAGAGACGGCGTGACAGGCGCC--AGGAGAAAAACTTGACCAAAATCT
-----TGGCCGCGGTAGTAAGTGAGAAAGGGTTCAGAGGGAGACAGGCAGGGAATCTGAG
CAACAGGGCAATGAGGGCACCTAGGGAAGGAAGACCGCCTCTGGACAAAGATCAGTGCGC
ATACTGTAAAGAAAGGGGCCATTGGGCAAGGGAGTGCCCCCGGAAGAAGAACGCCAGGGA
AACCAATGTCCTGACCCTGGGTGACTAGGGGAGTCGGGGTTCGGACCCCCTCCCC-GAGC
CCAGGGTAACGTTAACTGTGGAGGGGATCCCCACTGAGTTTTTGGTTGATACCGGGGCCG
AACATTCAGTATTGACCAAGCCTATGGGAAAGATGGGATCCAAACGGACAGTCGTGGCTG
GGGCGACGGGCAGCAAAGTTTACCCTTGGACCACCAAGAGACTTTTGAAAATTGGACAAA
AGCAAGTGACCCACTCATTCTTGGTCATACCCGAATGCCCTGCTCCCCTGTTAGGCAGGG
ACCTCCTCACCAAGCTAAAAGCTCAAATCCAGTTTTCCACAGAGGGCCCACAGGTAACAT
GGGAAGACCGCCCCGCCATGTGTTTAGTCCTGAACTTGGAGGAGGAATACCGATTACACG
AAAAGCCGGTCCCTCCTTCTATCGACCCGTCATGGCTCCAACTCTTTCCCATGGTTTGGG
CCGAGAAGGCAGGTATGGGACTGGCCAATCAAGTCCCACCAGTGGTAGTGGAACTGAAGT
CAGATGCCTCACCAGTGGCTGTTCGACAGTACCCAATGAGCAAGGAAGCCCGGGAGGGTA
TCAGGCCCCACATCCAAAGATTCTTGGATTTGGGGATTCTGGTACCTTGCCAGTCGCCCT
GGAACACCCCTTTGTTACCTGTAAAAAAACCTGGAACCAATGACTATCGGCCAGTCCAAG
ATTTGAGGGAGGTCAACAAAAGAGTACAGGACATTCATCCCACAGTCCCGAACCCCTATA
ACCTACTCAGTTCCCTCCCGCCCAGCCACACCTGGTATTCAGTTTTAGACCTCAAAGATG
CTTTCTTTTGCCTCAAGCTACACCCCAACAGCCAGCCATTGTTCGCGTTTGAATGGAGAG
ATCCAGAAAAAGGCAATACTGGCCAGCTAACCTGGACTCGGCTACCGCAAGGATTCAAGA
ACTCTCCCACCCTCTTCGATGAGGCCCTCCACCGGGATCTGGCATCCTTCAGGGCTCTCA
ACCCCCAGGTAGTGATGCTCCAATATGTTGATGACCTCCTGGTAGCGGCCCCAACGTACC
GAGACTGCAAAGAAGGGACACGAAGGCTCTTACAGGAACTAAGTAAGTTGGGATACCGAG
TGTCGGCCAAAAAGGCCCAGCTTTGCCGGGAGGAAGTTACGTATCTCGGGTATTTGCTAA
AAGGGGGGAAGAGATGGCTGACCCCAGCCCGAAAGGCCACTGTAATGAAGAT----CCCC
ACCCCTACAAC-----CCCCAGACAAGTCCGTGAGTTTTTGGGCACTGCTGGATTCTGTA
GGCTCTGGATCCCTGGTTTCGCTTCCCTGGCTGCACCCCTGTACCCCCTGACGAGAGAAA
AGGTTCCCTTTACCTGGACTGAGGCCCACCAGGAAGCCTTTGGCCGTATAAAAGAGGCCC
TGCTATCGGCCCCCGCCCTGGCCCTTCCGGACCTCACCAAGCCATTTGCTCTGTACGTGG
ATGAAAAAGAGGGTGTTGCCCGGGGGGTGCTTACTCAAACCCTAGGACCATGGCGACGCC
CGGTAGCTTACCTGTCAAAAAAATTAGATCCGGTGGCCAGTGGGTGGCCAACTTGCCTAA
AAGCAATTGCGGCCGTAGCACTCCTTCTCAAGGACGCTGATAAGTTAACCCTAGGACAGA
ACGTGTTGGTGATTGCACCTCACAACCTGGAAAGCATTGTGAGACAGCCCCCCGACCGAT
GGATGACAAATGCCAGGATGACCCATTACCAAAGTCTGCTGCTGAATGAGAGGGTGTCTT
TTGCGCCCCCGGCCATTCTGAATCCTGCCACCCTGCTCCCCGTAGAGTCAGACGACACCC
CAATACACATATGCTCAGAAATCCTTGCCGAGGAGACAGGAACCCGACCTGATCTGAGAG
ATCAGCCGTTGCCCGGGGTACCCGCTTGGTATACGGATGGCAGCAGTTTCATCATGGATG
GCAGGCGACAAGCAGGTGCTGCCATTGTGGACAACAAGCGGACGGTGTGGGCGAGCAACC
TGCCAGAGGGAACGTCAGCTCAGAAGGCCGAACTAATCGCCTTGACACAAGCATTACGCT
TGGCCGAAGGAAAAAGCATCAACATCTACACGGACAGCAGGTACGCTTTTGCCACCGCTC
ATGTTCACGGGGCTATATACAAACAAAGAGGACTGCTCACTTCCGCTGGAAAAGACATCA
AGAACAAAGAGGAGATTTTGGCCCTGCTAGAGGCCATCCATCTCCCTAAGCGAGTCGCTA
TCATCCATTGCCCCGGCCACCAAAGAGGGACTGACCCTGTGGCTACCGGAAACCGAAAGG
CCGATGAGGCCGCGAAACAAGCTGCCCAGTCAACCAGAATACTGACGGAGACCACGAAAA
ATCAAGAACACTTCGAGCCTACACGGGGGAAGATCAAGCCGAGAGAGCTCACCCCTGACC
AGGGAAGGGAATTCATTCAACGGCTGCATCAGCTCACGCACTTAGGGCCAGACAAGCTTC
TCCAGCTTGTAGGTCGCACCAGTTTTCACATCCCGAATCTCCAGTCTGTAGTGCGTGAAA
TCACCAGCAAGTGTCAGGTTTGTGCTGTAACTAACGCAGTCACCACCTACCGAGAGCCTG
GAAGGAGGCAAAGGGGAGATCGACCCGGCGTGTATTGGGAAGTAGACTTCACAGAGGTTA
AGCCTGGCCGGTATGGTAATAGATATTTGCTAGTGTTTATCGATACATTTTCTGGGTGGG
TAGAAGCTTTCCCTACAAAAACAGAGACAGCCCTGACCGTCTGCAAGAAGATACTTGAGG
AAATCCTACCTCGTTTCGGGATCCCTAAGGTACTCGGGTCCGACAATGGCCCTGCCTTCG
TTGCTCAGGTAAGCCAGGGGTTGGCCACTCAACTGGGGATTGATTGGAAATTACATTGTG
CATATAGACCCCAGAGCTCAGGTCAGGTAGAAAGGATGAATAGGACAATTAAAG-AGACC
TTGACAAAATTGGCCTTAGAGACCGGTGGAAAAGACTGGGTGACCCTCCTCCCTTTGGCG
CTACTTAGGGCCCGGAATACCCCTGGCCAGTTTGGCCTGACTCCTTATGAGATTCTTCAT
GGGGGGCCGCCCCCTGTACTTGCGTCTGGGGAAGTCGTGGGTTCTAATGGTGATTTTTTT
CCCGTTCTATTTACCCACTTGAAGGCTTTAGAGGTTGTGAGGACTCAGATCTGGGACCAG
ATAAAAGAAGCCTACAGGCCTGGTACTGTGGCCATTCCCCACCCGTTCCAGGTCGGTGAC
CGAGTGCTGGTTAGACGTCATCGGTCCGGCAGCCTTGAGCCTCGGTGGAAAGGCCCATAC
CTGGTGCTACTGACCACC-CCGACCGCGGTGAAGGTTGACGGTATTGCTGCCTGGGTCCA
TGCTTCTCATCTCAAACCCGCGCCACCTGGGGCACCCGATGAGTCCTGGGAACTGGAAAA
GACTGATCATCCTCTTAAGTTGCGTGTTCGGCGGCGCCGAAATGAATCAACAGCATAACA
ACCCTCACCAACCCATGACTCTCACCTGGCAGGTACTGTCCCAGACGGGAAGTGTCGTTT
GGGAAAAGAAAGCAGTCGAGCCACCCTGGACGTGGTGGCCCTCTCTTGAGCCTGA-TGTG
TGCGCGCTGGTAGCCGGTCTCGAGTCCTGGGACATCCCGGAACTCACTGCATCGGCCTCT
CAACAGGCCAGGCCCCCTGATTCAAACTATGAACATGCTTATAATCAGATCACTTGGGGA
ACCCTGGGATGTAGCTATCCCCGGGCCAGAACAAGAATTGCTAGGTCCCAGTTCTACGTG
TGCCCCCGGGATGGCCGTTCCCTGTCCGAGGCCCGGAGGTGCGGAGGACTTGAATCTTTG
TACTGTAAAGAGTGGGGTTGTGAGACCGCGGGAACCGCCTACTGGCAACCCCGGTCCTCG
TGGGACCTTATAACTGTAGGCCAGGGTCACCCTACAGGGACAT------------GCGAG
CGCACCGGTTGGTGCAACCCACTCAAGATAGAGTTCACCGAGCCTGGCAAACGGTTCCGA
AACTGGCTACAGGGGCGAACCTGGGGTCTAAGGTTCTATG--TGACTGGACACCCAGGCG
TGCAGTTGACCATACGACTAGTGATCACAAGTCCCCCACCGGTAGTAGTGGGCCCCGATC
CTGTCCTCGCAGAACAAGGACCTCCCAGAAAAATTCCCTTCCTCCCCAGAGTGCCGG-TT
CCTACCCTATCACCCCCAGCGTCCCCTATCCCCACGGTACAGGCTAGCCCCCCGGCCCCT
AGTACTCCATCTCCCACCACGGGCGACCGGCTCTTTGGCCTCGTACAAGGGGCCTTTCTG
GCCTTGAATGCCACCAACCCGGAGGCCACGGAGTCTTGCTGGCTCTGTCTAGCCCTCGGC
CCTCCTTATTACGAAGGAATCGCAACTCCAGGGCAAGTCACTTATGCCTCCACAGATTCC
CAATGTCGCTGGGGAGGAAAAGGGAAGCTCACCCTCACTGAAGTCTCTGGACTCGGGTTA
TGTATAGGGAAAGTACCTCCTACTCACCAACATCTCTGCAACCTGACTATACCCTTAAAC
GCCTCACATACTCACAAGTACCTCCTCCCCTCCAACCGCAGCTGGTGGGCTTGTAATTCT
GGCCTCACCCCCTGCCTCTCTACATCAGTCTTCAACCAGTCTAACGATTTCTGTATCCAG
ATCCAGCTTGTCCCTCGCATCTACTATCACCCAGACGGTACCTTGCTACAGGCCTATGAG
TCCCCCCACTCTAGAAACAAGAGAGAGCCTGTCTCACTCACCCTGGCTGTCCTTCTCGGA
TTAGGGGTCGCAGCAGGTATAGGTACCGGCTCGACCGCCCTAATAAAAGGGCCCATAGAC
CTCCAACAAGGTTTGACTAGCCTCCAGATTGCCATGGATACAGACCTTAGGGCCCTTCAA
GACTCCATAAGTAAACTAGAGGATTCCTTAACCTCCCTGTCTGAAGTAGTGCTCCAGAAT
AGGAGAGGCCTTGATCTGCTATTTTTGAAGGAAGGGGGCCTTTGTGCAGCCCTAAAAGAG
GAATGCTGTTTCTATGTTGACCACTCAGGCGCGGTGCGAGACTCCATG------------
------------------------------------------------------------
------------------------------------------------------------
------------------------------------------------------------
------------------------------------------------------------
------------------------------------------------------------
------------------------------------------------------------
------------------------------------------------------------
------------------------------------------------------------
------------------------------------------------------------
------------------------------------------------------------
------------------------------------------------------------
------------------------------------------------------------
------------------------------------------------------------
------------------------------------------------------------
------------------------------------------------------------
------------------------------------------------------------
------------------------------------------------------------
------------------------------------------------------------
------------------------------------------------------------
------------------------------------------------------------
------------------------------------------------------------
------------------------------------------------------------
------------------------------------------------------------
------------------------------------------------------------
------------------------------------------------------------
------------------------------------------------------------
------------------------------------------------------------
------------------------------------------------------------
------------------------------------------------------------
------------------------------------------------------------
------------------------------------------------------------
------------------------------------------------------------
------------------------------------------------------------
------------------------------------------------------------
------------------------------------------------------------
------------------------------------------------------------
------------------------------------------------------------
------------------------------------------------------------
------------------------------------------------------------
------------------------------------------------------------
------------------------------------------------------------
------------------------------------------------------------
------------------------------------------------------------
------------------------------------------------------------
------------------------------------------------------------
------------------------------------------------------------
------------------------------------------------------------
------------------------------------------------------------
------------------------------------------------------------
------------------------------------------------------------
------------------------------------------------------------
------------------------------------------------------------
------------------------------------------------------------
------------------------------------------------------------
------------------------------------------------------------
------------------------------------------------------------
------------------------------------------------------------
------------------------------------------------------------
------------------------------------------------------------
------------------------------------------------------------
------------------------------------------------------------
------------------------------------------------------------
------------------------------------------------------------
------------------------------------------------------------
------------------------------------------------------------
------------------------------------------------------------
------------------------------------------------------------
------------------------------------------------------------
------------------------------------------------------------
------------------------------------------------------------
------------------------------------------------------------
------------------------------------------------------------
------------------------------------------------------------
------------------------------------------------------------
------------------------------------------------------------
------------------------------------------------------------
------------------------------------------------------------
------------------------------------------------------------
------------------------------------------------------------
------------------------------------------------------------
---------------------------------------------------------AGG
AGACTCAAGGAAAGGTTAGATAAGAGGCAGTTAGAGCACCAAAAGAATTTAAGTTGGTAC
GAGGGATGGTTCAACCGTTCCCCCTGGCTTACTACTTTACTGTCTGCCCTTGCTGGTCCC
CTGCTACTCCTCCTTCTGTTACTCACCCTCGGGCCTTGTGTCATCAATAAGTTAGTGCAA
TTCATCAATGATAGGGTTAGTGCAGTAAGGATTCTGGTTCTCAGGCACAAGTACCAGACC
CTAGACAACGAGGATAACCTTTAATTCTGCTCTATGATTAGAGCTACCCTCAAAGAAAAT
GGGG---GAATGAAG--------------GAGGCAGAAATC-ATGAGGCAGAAATCAT--
----------T-CCGTGGAGTATGGAAACTACCCGGAGGGCCCAAGGTTTAGGGACAGGT
GCAGCCAGGCACAGTAAAAGGTCAGAGCAAGAAAAACAAGGAAGATTTGGAGTGCCAAAC
GGGATATCTGTGGTCATGCACCTGAGTCCCCACCCCGGACTTATGCAAACAATTCCCAGA
AATAGCTGAGCTCATAACAGTTTCTAGGGTGCCCCTCAGCAGTTTCTAGAACCCTCTCGT
GACCGGAGTTTTTATTCAAACTAAC-CAATGATC-TTGCTCCTCGCTTCTGTACCCGCGC
-TTTTTTGCTATAAAATGAGACCAA-AGAATCCACCCGGCGCGCC-AGTCCCTCTAGGTG
ACTGAGTCGCCCGAGTACTCGTAAGTTCAATAAACCTCTTGCTATTTGCATCCGGAGTTG
TGTTCGCGTTGATCCT--GGGAGGGTTTCTCAAGGTCAGAGGACTACCCG-AACATTGGG
GTCTTTCAT
>KoRV_53_+
--TGAAG--------------GAG--------------GCAG--AAATCATGAGGCAG--
---------AAATCATTCCGTGGAGTATGGAAACTACCCGGAGGG-CCCAAGGGTTTAGG
GACAGGTGCAGCCAGGCACA--GTAAAAGGTCagagcaagaaaaacaaggaagattTGGA
GTGCTAAACAGGATATCTGTGGTCATGCACCTGAGT-CCCCACCCCGGACTTATGCAAAC
AATTCCCAGAAATAGCTGAGCTCATAACAGTTTCTAGGGTGCCCCTCAGCAGTTTCTAGA
ACCCTCTCGTGACCGGAGTTTTTATTCAAACTAACCAATGATCTTGCTCCTCGCTTCTGT
AC---CCGCGCTTTTTTGCTATAAAAT-GAGACCAAAGAATCCACCCGGCGCGCCAGTCC
CTCTAGGTGACTGAGTCGCCCGAGTACTCGTAAGTTCAATAAACCTCTTGCTATTTGCAT
CCGGAGTTGTGTTCGCGTTGATCCTGGGAGGGTTTCTCAAGGTCGGTGGACTACCCGAAC
ATTGGGGTCTTTCATTTGGGGGCTCGTCCGGGATCTGAGATTCCCACCCAAGGACCGCCG
AACCACCGACGGGAGGTAAGCTGGCCAGCGATCGCTCTATGTTCTCTCTGTGTCTGACTC
CGAAAACTCTGACTG--TCTATTCGGTGTGCGCGCATTTTTGGTTTCAGTTTATTCCGGG
TTAATCGATCTAAGATCGAGG-CGTGAGTAGCGGACAGACGTGTTCGGGGGCTCACCGCC
CGGCAATCCTGGGAGACGTCCCAGGATCAGGGGAGGACCAGGGACGCCTGGTGGACCCCA
CGGCAAGGGATAATTCTCTTCTGATCTCACAGTTGCACTGTCTTGAGAGACATACCCTAC
CTTCTGac-tctttttcctgtctttttaataTACGTCTACGCcgccat-ataa--ttttt
ttt----tcctttttatttc---aataataatCATTATCTGGGTCGTAATTCCACTCTTC
GGGACCCCCAGAATGGGACAGGGTGAGTCGACCCCTCTCTCTCT-TACACTAGATCACTG
GAAAGACGTGAAGACAAGGGCTCACAATCTTTCCGTGGAGATAAGAAAGGGAAAGTGGCA
AACCTTCTGTTCCTCCGAGTGGCCCACGTTCAAAGTGGGATGGCCACCGGAGGGGACTTT
TAATCCTTCTATTATTTCTGCAGTCAAAAGGATTGTCTTCCAGGAGACTGGAGGACACCC
GGACCAGGTTCCCTACATCATAGTTTGGCAGGACCTCTCCAACAG-CCCCCCCCCATGGG
TGCCACCCTTAGCCAAGATCGCCGTTGCCTCTGGTCAAGATAACGGGCGAAAGTCGGCGG
GGGGGGAGGCCGTCCGCTCCTTCCCGGCTCCCCATCTACCCGGAGACGGACAGCCTGTTC
CTCCTCTCAGAACCCCCGCCCTATCCAACgtcccctccacctcccccagcccctcacGCG
GCCAGACCAGCGCCAGGCCTAATGGCTGAGGGACTCGGCTCTGAGGGACCGGCCGCTGGA
ACTAGGAGTCGCCGTCCCCGCAGTCCTACGGGTGACACTGGTCCTGACTCCACTGTGGCC
CTGCCCCTCCGGGCCGTGGGACCCCCGGCCGAACCAAACGGCTTAGTCCCCTTGCAATAT
TGGCCTTTCTCCTCAGCAGATCTCTATAATTGGAAATCTAATCATCCTTCTTTTTCCGAG
AATCCTACAGGACTCACGGGACTCCTTGAGTCCCTCATGTTTTCCCACCAGCCTACTTGG
GACGATTGCCAGCAGCTCCTGCAAGTCCTCTTTACCAccgaggaaagagaaaggattcTT
TTGGAGGCTCGCAAGAACGTCCTTGGAGTTAACGGGGCCCCTACACAACTCGAGAACCTC
ATTAATGAGGCCTTCCCCCTTAATCGACCTCAGTGGGATCACAACACGGCTGAAGGTAGG
GAGCGTCTCCTGGTCTACCGCCGGACTCTAGTGGCGGGTCTCAAAGGGGCAGCAAGGCGC
CCCACCAATTTGGCCAAGGTAAGAGAAGTCTTGCAGGGACCAACAGAACCCCCGTCCGTT
TTTCTAGAACGTCTAATGGAGGCTTATAGGAGATATACCCCATTTGATCCCTCTTCTGAG
GGACAAAAGGCGGCGGTGGCCATGTCCTTTATCGGACAGTCTGCCCcggatattaaaaag
aaattacaaagacTGGAAGGACTCCAGGACCATTCCTTGCAGGATCTCataaaggaggca
gagaaggtatatcataagagagagacagaggaagaaaagcaagaaagagagaaaaaggag
acagaggaaagagagagacggCGTGACAGGCGCC--AGGAGAAAAACTTGACCAAAATCT
-----TGGCCGCGGTAGTAAGTGAGAAAGGGTCCAGAGGGAGACAGGCAGGGAATCTGAG
CAACAGGGCAATGAGGGCACCTAGGGAAGGAAGACCGCCTCTGGACAAAGATCAGTGCGC
ATACTGTAAAGAAAGGGGCCATTGGGCAAGGGAGTGCCCCCGGAAGAAGAACGCCAGGGA
AACCAATGTCCTGACCCTGGGTGACTAGGGGAGTCGGGGTTCGGACCCCCTCCCC-GAGC
CCAGGGTAACGTTAACTGTGGAGGGGATCCCCACTGAGTTTTTGGTTGATACCGGGGCCG
AACATTCAGTATTGACCAAGCCTA------------------------------------
------------------------------------------------------------
------------------------------------------------------------
------------------------------------------------------------
------------------------------------------------------------
------------------------------------------------------------
------------------------------------------------------------
------------------------------------------------------------
------------------------------------------------------------
------------------------------------------------------------
------------------------------------------------------------
------------------------------------------------------------
------------------------------------------------------------
------------------------------------------------------------
------------------------------------------------------------
------------------------------------------------------------
------------------------------------------------------------
------------------------------------------------------------
------------------------------------------------------------
------------------------------------------------------------
------------------------------------------------------------
------------------------------------------------------------
------------------------------------------------------------
------------------------------------------------------------
------------------------------------------------------------
------------------------------------------------------------
------------------------------------------------------------
------------------------------------------------------------
------------------------------------------------------------
------------------------------------------------------------
------------------------------------------------------------
------------------------------------------------------------
------------------------------------------------------------
------------------------------------------------------------
------------------------------------------------------------
------------------------------------------------------------
------------------------------------------------------------
------------------------------------------------------------
------------------------------------------------------------
------------------------------------------------------------
------------------------------------------------------------
------------------------------------------------------------
------------------------------------------------------------
------------------------------------------------------------
------------------------------------------------------------
------------------------------------------------------------
------------------------------------------------------------
------------------------------------------------------------
--------------------------TGGAAAAGACTGGGTGACCCTCCTCCCTTTGGCG
CTACTTAGGGCCCGGAATACCCCTGGCCAGTTTGGCCTGACTCCTTATGAGATTCTTCAT
GGGGGGCCGCCCCCTGTACTTGCGTCTGGAGAAGTCGTGGGTTCtaatggtgattttttt
cccGTTCTATTTACCCACTTGAAGGCTTTAGAGGTTGTGAGGACTCAGATCTGGGACCAG
ATAAAAGAAGCCTACAGGCCTGGTACTGTGGCCATTCCCCACCCGTTCCAGGTCGGTGAC
CGAGTGCTGGTTAGACGTCATCGGTCCGGCAGCCTTGAGCCTCGGTGGAAAGGCCCATAC
CTGGTGCTACTGACCACC-CCGACCGCGGTGAAGGTTGACGGTATTGCTGCCTGGGTCCA
TGCTTCTCATCTCAAACCCGCGCCACCTGGGGCACCCGATGAGTCCTGGGAACTGGAAAA
GACTGATCATCCTCTTAAGTTGCGTGTTCGGCGGCGCCGAAATGAATCAACAGCATAACA
ACCCTCACCAACCCATGACTCTCACCTGGCAGGTACTGTCCCAGACGGGAAGTGTCGTTT
GGGAAAAGAAAGCAGTCGAGCCACCCTGGACGTGGTGGCCCTCTCTTGAGCCTGA-TGTG
TGCGCGCTGGTAGCCGGTCTCGAGTCCTGGGACATCCCGGAACTCACTGCATCGGCCTCT
CAACAGGCCAGGCCCCCTGATTCAAACTATGAACATGCTTATAATCAGATCACTTGGGGA
ACCCTGGGATGTAGCTATCCCCGGGCCAGAACAAGAATTGCTAGGTCCCAGTTCTACGTG
TGCCCCCGGGATGGCCGTTCCCTGTCCGAGGCCCGGAGGTGCGGAGGACTTGAATCTTTG
TACTGTAAAGAGTGGGGTTGTGAGACCGCGGGAACCGCCTACTGGCAACCCCGGTCCTCG
TGGGACCTTATAACTGTAGGCCAGGGTCACCCTACAGGGACAT------------GCGAG
CGCACCGGTTGGTGCAACCCACTCAAGATAGAGTTCACCGAGCCTGGCAAACGGTTCCGA
AACTGGCTACAGGGGCGAACCTGGGGTCTAAGGTTCTATG--TGACTGGACACCCAGGCG
TGCAGTTGACCATACGACTAGTGATCACAAGTCCCCCACCGGTAGTAGTGGGCCCCGATC
CTGTCCTCGCAGAACAAGGACCTCCCAGAaaaattcccttcctccccagagTGCCGG-TT
CCTACCCTATCACCCCCAGCGTCCCCTATCCCCACGGTACAGGCTAG-CCCCCGGCCCCT
AGTACTCCATCTCCCACCACGGGCGACCGGCTCTTTGGCCTCGTACAAGGGGCCTTTCTG
GCCTTGAATGCCACCAACCCGGAGGCCACGGAGTCTTGCTGGCTCTGTCTAGCCCTCGGC
CCTCCTTATTACGAAGGAATCGCAactccagggcaagtcacttatgcctCCACAGATTCC
CAATGTCgctggggaggaaaagggaagctcACCCTCACTGAAGTCTCTGGACTCGGGTTA
TGTATAGGGAAAGTACCTCCTACTCACCAACATCTCTGCAACCTGACTATACCCTTAAAC
GCCTCACATACTCACAAGTACCTCCTCCCCTCCAACCACAGCTGGTGGGCTTGTAATTCT
GGCCTCACCCCCTGCCTCTCTACATCAGTCTTCAACCAGTCTAACGATTTCTGTATCCAG
ATCCAGCTTGTCCCTCGCATCTACTATCACCCAGACGGTACCTTGCTACAGGCCTATGAG
TCCCCCCACCCTAGAAACAAGAGAGAGCCTGTCTCACTCACCCTGGCTGTCCTTCTCGGA
TTAGGGGTCGCAGCAGGTATAGGTACCGGCTCGACCGCCCTAATAAAAGGGCCCATAGAC
CTCCAACAAGGTTTGACTAGCCTCCAGATTGCCATGGATACAGACCTTAGGGCCCTTCAA
GACTCCATAAGTAAACTAGAGGATTCCTTAACCTCCCTGTCTGAAGTAGTGCTCCAGAAT
AGGAGAGGCCTTGATCTGCTATTTTTGAAGGAAGGGGGCCTTTGTGCAGCCCTAAAAGAG
GAATGCTGTTTCTATGTTGACCACTCAGGCGCGGTGCGAGACTCCATG------------
------------------------------------------------------------
------------------------------------------------------------
------------------------------------------------------------
------------------------------------------------------------
------------------------------------------------------------
------------------------------------------------------------
------------------------------------------------------------
------------------------------------------------------------
------------------------------------------------------------
------------------------------------------------------------
------------------------------------------------------------
------------------------------------------------------------
------------------------------------------------------------
------------------------------------------------------------
------------------------------------------------------------
------------------------------------------------------------
------------------------------------------------------------
------------------------------------------------------------
------------------------------------------------------------
------------------------------------------------------------
------------------------------------------------------------
------------------------------------------------------------
------------------------------------------------------------
------------------------------------------------------------
------------------------------------------------------------
------------------------------------------------------------
------------------------------------------------------------
------------------------------------------------------------
------------------------------------------------------------
------------------------------------------------------------
------------------------------------------------------------
------------------------------------------------------------
------------------------------------------------------------
------------------------------------------------------------
------------------------------------------------------------
------------------------------------------------------------
------------------------------------------------------------
------------------------------------------------------------
------------------------------------------------------------
------------------------------------------------------------
------------------------------------------------------------
------------------------------------------------------------
------------------------------------------------------------
------------------------------------------------------------
------------------------------------------------------------
------------------------------------------------------------
------------------------------------------------------------
------------------------------------------------------------
------------------------------------------------------------
------------------------------------------------------------
------------------------------------------------------------
------------------------------------------------------------
------------------------------------------------------------
------------------------------------------------------------
------------------------------------------------------------
------------------------------------------------------------
------------------------------------------------------------
------------------------------------------------------------
------------------------------------------------------------
------------------------------------------------------------
------------------------------------------------------------
------------------------------------------------------------
------------------------------------------------------------
------------------------------------------------------------
------------------------------------------------------------
------------------------------------------------------------
------------------------------------------------------------
------------------------------------------------------------
------------------------------------------------------------
------------------------------------------------------------
------------------------------------------------------------
------------------------------------------------------------
------------------------------------------------------------
------------------------------------------------------------
------------------------------------------------------------
------------------------------------------------------------
------------------------------------------------------------
------------------------------------------------------------
------------------------------------------------------------
------------------------------------------------------------
---------------------------------------------------------AGG
AGACTCAAGGAAAGGTTAGATAAGAGGCAGTTAGAGCACCAAAAGAATTTAAGTTGGTAC
GAGGGATGGTTCAACCGTTCCCCCTGGCTTACTACTTTACTGTCTGCCCTTGCTGGTCCC
CTGCTACTCCTCCTTCTGTTACTCACCCTCGGGCCTTGTGTCATCAATAAGTTAGTGCAA
TTCATCAATGATAGGGTTAGTGCAGTAAGGATTCTGGTTCTCAGGCACAAGTACCAGACC
CTAGACAACGAGGATAACCTTTAATTCTGCTCTATGATTAGAGCTACCCTCAAAGAAAAT
GGGG---GAATGAAG--------------GAGGCAGAAATC-ATGAGGCAGAAATCAT--
----------T-CCGTGGAGTATGGAAACTACCCGGAGGGCCCAAGGTTTAGGGACAGGT
GCAGCCAGGCACAGTAAAAGGTCagagcaagaaaaacaaggaagattTGGAGTGCTAAAC
AGGATATCTGTGGTCATGCACCTGAGTCCCCACCCCGGACTTATGCAAACAATTCCCAGA
AATAGCTGAGCTCATAACAGTTTCTAGGGTGCCCCTCAGCAGTTTCTAGAACCCTCTCGT
GACCGGAGTTTTTATTCAAACTAAC-CAATGATC-TTGCTCCTCGCTTCTGTACCCGCGC
-TTTTTTGCTATAAAATGAGACCAA-AGAATCCACCCGGCGCGCC-AGTCCCTCTAGGTG
ACTGAGTCGCCCGAGTACTCGTAAGTTCAATAAACCTCTTGCTATTTGCATCCGGAGTTG
TGTTCGCGTTGATCCTGGGGGAGGGTTTCTCAAGGTCGGTGGACTACCCG-AACTTTGGG
GTCTTTCA
>KoRV_58_-
--TGAAG--------------GAG--------------GCAG--AAATCATGAGGCAG--
---------AAATCATTCCGTGGAGTATGGAAACTACCCGGAGGG-CCCAA-GGTTTAGG
GACAGGTGCAGCCAGACACA--GTAAAAGGTCagagcaagaaaaacaaggaagattTGGA
GTGCCAAACAGAATATCTGTGGTCATGCACCTGAGT-CCCCACCCCGGACTTATGCAAAC
AATTCCCAGAAATAGCTGAGCTCATAACAGTTTCTAGGGTGCCCCTCAGCAGTTTCTAGA
ACCCTCTCGTGACCGGAGTTTTTATTCAAACTAACCAATGATCTTGCTCCTCGCTTCTGT
AC---CCGCGCTTTTTTGCTATAAAAT-GAGACCAAAGAATCCACCCGGCGCGCCAGTCC
CTCTAGGTGACTGAGTCGCCCGAGTACTCGTAAGTTCAATAAACCTCTTGCTATTTGCAT
CCGGAGTTGTGTTCGCGTTGATCCTGGGAGGGTTTCTCAAGGTCGGTGGACTACCCGAAC
ATTGGGGTCTTTCATTTGGGGGCTCGTCCGGGATCTGAGATTCCCACCCAAGGACCGCCG
AACCACCGACGGGAGGTAAGCTGGCCAGCGATCGCTCTATGTTCTCTCTGTGTCTGACTC
CGAAAACTCTGACTG--TCTATTCGGTGTGCGCGCATTTTTGGTTTCAGTTTATTCCGGG
TTAATCGATCTAAGATCGAGG-CGTGAGTAGCGGACAGACGTGTTCGGGGGCTCACCGCC
CGGCAATCCTGGGAGACGTCCCAGGATCAGGGGAGGACCAGGGACGCCTGGTGGACCCCA
CGGCAAGGGATAATTCTCTTCTGATCTCACAGTTGCACTATCTTGAGAGACATACCCTAC
CTTCTGac-tctttttcctgtctttttaataTACGTCTACGCcgccat-ataa----ttt
ttt----tcctttttatttc---aataataatCATTATCTGGGTCGTAATTCCACTCTTC
GGGACCCCCAGAATGGGACAGGGTGAGTCGACCCCTCTCTCTCT-TACACTAGATCACTG
GAAAGACGTGAAGACAAGGGCTCACAATCTTTCCGTGGAGATAAGAAAGGGAAAGTGGCA
AACCTTCTGTTCCTCCGAGTGGCCCACGTTCGAAGTGGGATGGCCACCGGAGGGGACTTT
TAATCCTTCTATTATTTCTGCAGTCAAAAGGATTGTCTTCCAGGAGACTGGAGGACACCC
GGACCAGGTTCCCTACATCATAGTTTGGCAGGACCTCTCCAACAGCCCCCCCCCCATGGG
TGCCACCCTTAGCCAAGATCGCCGTTGCCTCTGGTCAAGATAACGGGCGAAAGTCGGC-G
GGGGGGAGGCCGTCCGCTCCTTCCCGGCTCCCCATCTACCCGGAGACGGACAGCCTGTTC
CTCCTCTCAGAACCCCCGCCCTATCCAACgtcccctccacctcccccagcccctcacGCG
GCCAGACCAGCGCCAGGCCTAATGGCTGAGGGACTCGGCTCTGAGGGACCGGCCGCTGGA
ACTAGGAGTCGCCGTCCCCGCAGTCCTACGGGTGACACTGGTCCTGACTCCACTGTGGCC
CTGCCCCTCCGGGCCGTGGGACCCCCGGCCGAACCAAACGGCTTAGTCCCCTTGCAATAT
TGGCCTTTCTCCTCAGCAGATCTCTATAATTGGAAATCTAATCATCCTTCTTTTTCCGAG
AATCCTACAGGACTCACGGGACTCCTTGAGTCCCTCATGTTTTCCCACCAGCCTACTTGG
GACGATTGCCAGCAGCTCCTGCAAGTCCTCTTTACCAccgaggaaagagaaaggattcTT
TTGGAGGCTCGCAAGAACGTCCTTGGAGTTAACGGGGCCCCTACACAACTCGAGAACCTC
ATTAATGAGGCCTTCCCCCTTAATCGACCTCAGTGGGATCACAACACGGCTGAAGGTAGG
GAGCGTCTCCTGGTCTACCGCCGGACTCTAGTGGCGGGTCTCAAAGGGGCAGCAAGGCGC
CCCACCAATTTGGCCAAGGTAAGAGAAGTCTTGCAGGGACCAACAGAACCCCCGTCCGTT
TTTCTAGAACGTCTAATGGAGGCTTATAGGAGATATACCCCATTTGATCCCTCTTCTGAG
GGACAAAAGGCGGCGGTGGCCATGTCCTTTATCGGACAGTCTGCCCcggatattaaaaag
aaattacaaagacTGGAAGGACTCCAGGACCATTCCTTGCAGGATCTCataaaggaggca
gagaaggtatatcataagagagagacagaggaagaaaagcaagaaagagagaaaaaggag
acagaggaaagagagagacggCGTGACAGGCGCC--AGGAGAAAAACTTGACCAAAATCT
-----TGGCCGCGGTAGTAAGTGAGAAAGGGTCCAGAGGGAGACAGGCAGGGAATCTGAG
CAACAGGGCAATGAGGGCACCTAGGGAAGGAAGACCGCCTCTGGACAAAGATCAGTGCGC
ATACTGTAAAGAAAGGGGCCATTGGGCAAGGGAGTGCCCCCGGAAGAAGAACGCCAGGGA
AACCAATGTCCTGACCCTGGGTGACTAGGGGAGTCGGGGTTCGGACCCCCTCCCC-GAGC
CCAGGGTAACGTTAACTGTGGAGGGGATCCCCACTGAGTTTTTGGTTGATACCGGGGCCG
AACATTCAGTATTGACCAAGCCTATGGGAAAGATGGGACCCAAACGGACAGTCGTGGCTG
GGGCGACGGGCAGCAAAGTTTACCCTTGGACCACCAAGAGACTTTTGAAAATTGGACAAA
AGCAAGTGACCCACTCATTCTTGGTCATACCCGAATGCCCTGCTCCCCTGTTAGGCAGGG
ACCTCCTCACCAAGCTAAAAGCTCAAATCCAGTTTTCCACAGAGGGCCCACAGGTAACAT
GGGAAGACCGCCCCGCCATGTGTTTAGTCCTGAACTTGGAGGAGGAATACCGATTACACG
AAAAGCCGGTCCCTCCTTCTATCGACCCGTCATGGCTCCAACTCTTTCCCATGGTTTGGG
CCGAGAAGGCAGGTATGGGACTGGCCAATCAAGTCCCACCAGTGGTAGTGGAACTGAAGT
CAGATGCCTCACCAGTGGCTGTTCGACAGTACCCAATGAGCAAGGAAGCCCGGGAGGGTA
TCAGGCCCCACATCCAAAGATTCTTGGATTTGGGGATTCTGGTACCTTGCCAGTCGCCCT
GGAACACCCCTTTGTTACCTGTAAAAAAACCTGGAACCAATGACTATCGGCCAGTCCAAG
ATTTGAGGGAGGTCAACAAAAGAGTACAGGACATTCATCCCACAGTCCCGAACCCCTATA
ACCTACTCAGTTCCCTCCCGCCCAGCCACACCTGGTATTCAGTTTTAGACCTCAAAGATG
CTTTCTTTTGCCTCAAGCTACACCCCAACAGCCAGCCATTGTTCGCGTTTGAATGGAGAG
ATCCAGAAAAAGGCAATACTGGCCAGCTAACCTGGACTCGGCTACCGCAAGGATTCAAGA
ACTCTCCCACCCTCTTCGATGAGGCCCTCCACCGGGATCTGGCATCCTTCAGGGCTCTCA
ACCCCCAGGTAGTGATGCTCCAATATGTTGATGACCTCCTGGTAGCGGCCCCAACGTACC
GAGACTGCAAAGAAGGGACACGAAGGCTCTTACAGGAACTAAGTAAGTTGGGATACCGAG
TGTCGGCCAAAAAGGCCCAGCTTTGCCGGGAGGAAGTTACGTATCTCGGGTATTTGCtaa
aaggggggaagagatggCTGACCCCAGCCCGAAAGGCCACTGTAATGAAGAT----CCCC
ACCCCTACAAC-----CCCCAGACAAGTCCGTGAGTTTTTGGGCACTGCTGGATTCTGTA
GGCTCTGGATCCCTGGTTTCGCTTCCCTGGCTGCACCCCTGTACCCCCTGACGAGAGAAA
AGGTTCCCTTTACCTGGACTGAGGCCCACCAGGAAGCCTTTGGCCGTATAAAAGAGGCCC
TGCTATCGGCCCCCGCCCTGGCCCTTCCGGACCTCACCAAGCCATTTGCTCTGTACGTGG
ATGAAAAAGAGGGTGTTGCCCGGGGGGTGCTTACTCAAACCCTAGGACCATGGCGACGCC
CGGTAGCTTACCTGTCAAAAAAATTAGATCCGGTGGCCAGTGGGTGGCCAACTTGCCTAA
AAGCAATTGCGGCCGTAGCACTCCTTCTCAAGGACGCTGATAAGTTAACCCTAGGACAGA
ACGTGTTGGTGATTGCACCTCACAACCTGGAAAGTATTGTGAGACAGCCCCCCGACCGAT
GGATGACAAATGCCAGGATGACCCATTACCAAAGTCTGCTGCTGAATGAGAGGGTGTCTT
TTGCGCCCCCGGCCATTCTGAATCCTGCCACCCTGCTCCCCGTAGAGTCAGACGACACCC
CAATACACATATGCTCAGAAATCCTTGCCGAGGAGACAGGAACCCGACCTGATCTGAGAG
ATCAGCCGTTGCCCGGGGTACCCGCTTGGTATACGGATGGCAGCAGTTTCATCATGGATG
GCAGGCGACAAGCAGGTGCTGCCATTGTGGACAACAAGCGGACGGTGTGGGCGAGCAACC
TGCCAGAGGGAACGTCAGCTCAGAAGGCCGAACTAATCGCCTTGACACAAGCATTACGCT
TGGCCGAAGGAAAAAGCATCAACATCTACACGGACAGCAGGTACGCTTTTGCCACCGCTC
ATGTTCACGGGGCTATATACAAACAAAGAGGACTGCTCACTTCCGCTGGAAAAGACATCA
AGAACAAAGAGGAGATTTTGGCCCTGCTAGAGGCCATCCATCTCCCTAAGCGAGTCGCTA
TCATCCATTGCCCCGGCCACCAAAGAGGGACTGACCCTGTGGCTACCGGAAACCGAAAGG
CCGATGAGGCCGCGAAACAAGCTGCCCAGTCAACCAGAATACTGACGGAGACCACGAAAA
ATCAAGAACACTTCGAGCCTACACGGGGGAAGATCAAGCCGAGAGAGCTCACCCCTGACC
AGGGAAGGGAATTCATTCAACGGCTGCATCAGCTCACGCACTTAGGGCCAGACAAGCTTC
TCCAGCTTGTAGGTCGCACCAGTTTTCACATCCCGAATCTCCAGTCTGTAGTGCGTGAAA
TCACCAGCAAGTGTCAGGTTTGTGCTGTAACTAACGCAGTCACCACCTACCGAGAGTCTG
GAAGGAGGCAAAGGGGAGATCGACCCGGCGTGTATTGGGAAGTAGACTTCACAGAGGTTA
AGCCTGGCCGGTATGGTAATAGATATTTGCTAGTGTTTATCGATACATTTTCTGGGTGGG
TAGAAGCTTTCCCTACAAAAACAGAGACAGCCCTGACCGTCTGCAAGAAGATACTTGAGG
AAATCCTACCTCGTTTCGGGATCCCTAAGGTACTCGGGTCCGACAATGGCCCTGCCTTCG
TTGCTCAGGTAAGCCAGGGGTTGGCCACTCAACTGGGGATTAATTGGAAATTACATTGTG
CATATAGACCCCAGAGCTCAGGTCAGGTAGAAAGGATGAATAGGACAATTAAAG-AGACC
TTGACAAAATTGGCCTTAGAGACCGGTGGAAAAGACTGGGTGACCCTCCTCCCTTTGGCG
CTACTTAGGGCCCGGAATACCCCTGGCCAGTTTGGCCTGACTCCTTATGAGATTCTTCAT
GGGGGGCCGCCCCCTGTACTTGCGTCTGGGGAAGTCGTGGGTTCtaatggtgattttttt
cccGTTCTATTTACCCACTTGAAGGCTTTAGAGGTTGTGAGGACTCAGATCTGGGACCAG
ATAAAAGAAGCCTACAGGCCTGGTACTGTGGCCATTCCCCACCCGTTCCAGGTCGGTGAC
CGAGTGCTGGTTAGACGTCATCGGTCCGGCAGCCTTGAGCCTCGGTGGAAAGGCCCATAC
CTGGTGCTACTGACCACC-CCGACCGCGGTGAAGGTTGACGGTATTGCTGCCTGGGTCCA
TGCTTCTCATCTCAAACCCGCGCCACCTGGGGCACCCGATGAGTCCTGGGAACTGGAAAA
GACTGATCATCCTCTTAAGTTGCGTGTTCGGCGGCGCCGAAATGAATCAACAGCATAACA
ACCCTCACCAACCCATGACTCTCACCTGGCAGGTACTGTCCCAGACGGGAAGTGTCGTTT
GGGAAAAGAAAGCAGTCGAGCCACCCTGGACGTGGTGGCCCTCTCTTGAGCCTGA-TGTG
TGTGCGCTGGTAGCCGGTCTCGAGTCCTGGGACATCCCGGAACTCACTGCATCGGCCTCT
CAACAGGCCAGGCCCCCTGATTCAAACTATGAACATGCTTATAATCAGATCACTTGGGGA
ACCCTGGGATGTAGCTATCCCCGGGCCAGAACAAGAATTGCTAGGTCCCAGTTCTACGTG
TGCCCCCGGGATGGCCGTTCCCTGTCCGAGGCCCGGAGGTGCGGAGGACTTGAATCTTTG
TACTGTAAAGAGTGGGGTTGTGAGACCGCGGGAACCGCCTACTGGCAACCCCGGTCCTCG
TGGGACCTTATAACTGTAGGCCAGGGTCACCCTACAGGGACAT------------GCGAG
CGCACCGGTTGGTGCAACCCACTCAAGATAGAGTTCACCGAGCCTGGCAAACGGTTCCGA
AACTGGCTACAGGGGCGAACCTGGGGTCTAAGGTTCTATG--TGACTGGACACCCAGGCG
TGCAGTTGACCATACGACTAGTGATCACAAGTCCCCCACCGGTAGTAGTGGGCCCCGATC
CTGTCCTCGCAGAACAAGGACCTCCCAGAaaaattcccttcctccccagagTGCCGG-TT
CCTACCCTATCACCCCCAGCGTCCCCTATCCCCACGGTACAGGCTAGCCCCCCGGCCCCT
AGTACTCCATCTCCCACCACGGGCGACCGGCTCTTTGGCCTCGTACAAGGGGCCTTTCTG
GCCTTGAATGCCACCAACCCGGAGGCCACGGAGTCTTGCTGGCTCTGTCTAGCCCTCGGC
CC-CCTTATTACGAAGGAATCGCAactccagggcaagtcacttatgcctCCACAGATTCC
CAATGTCgctggggaggaaaagggaagctcACCCTCACTGAAGTCTCTGGACTCGGGTTA
TGTATAGGGAAAGTACCTCCTACTCACCAACATCTCTGCAACCTGACTATACCCTTAAAC
GCCTCACATACTCACAAGTACCTCCTCCCCTCCAACCACAGCTGGTGGGCTTGTAATTCT
GGCCTCACCCCCTGCCTCTCTACATCAGTCTTCAACCAGTCTAACGATTTCTGTATCCAG
ATCCAGCTTGTCCCTCGCATCTACTATCACCCAGACGGTACCTTGCTACAGGCCTATGAG
T-CCCCCACCCTAGAAACAAGAGAGAGCCTGTCTCACTCACCCTGGCTGTCCTTCTCGGA
TTAGGGGTCGCAGCAGGTATAGGTACCGGCTCGACCGCCCTAATAAAAGGGCCCATAGAC
CTCCAACAAGGTTTGACTAGCCTCCAGATTGCCATGGATACAGACCTTAGGGCCCTTCAA
GACTCCATAAGTAAACTAGAGGATTCCTTAACCTCCCTGTCTGAAGTAGTGCTCCAGAAT
AGGAGAGGCCTTGATCTGCTATTTTTGAAGGAAGGGGGCCTTTGTGCAGCCCTAAAAGAG
GAATGCTGTTTCTATGTTGACCACTCAGGCGCGGTGCGAGACTCCATG------------
------------------------------------------------------------
------------------------------------------------------------
------------------------------------------------------------
------------------------------------------------------------
------------------------------------------------------------
------------------------------------------------------------
------------------------------------------------------------
------------------------------------------------------------
------------------------------------------------------------
------------------------------------------------------------
------------------------------------------------------------
------------------------------------------------------------
------------------------------------------------------------
------------------------------------------------------------
------------------------------------------------------------
------------------------------------------------------------
------------------------------------------------------------
------------------------------------------------------------
------------------------------------------------------------
------------------------------------------------------------
------------------------------------------------------------
------------------------------------------------------------
------------------------------------------------------------
------------------------------------------------------------
------------------------------------------------------------
------------------------------------------------------------
------------------------------------------------------------
------------------------------------------------------------
------------------------------------------------------------
------------------------------------------------------------
------------------------------------------------------------
------------------------------------------------------------
------------------------------------------------------------
------------------------------------------------------------
------------------------------------------------------------
------------------------------------------------------------
------------------------------------------------------------
------------------------------------------------------------
------------------------------------------------------------
------------------------------------------------------------
------------------------------------------------------------
------------------------------------------------------------
------------------------------------------------------------
------------------------------------------------------------
------------------------------------------------------------
------------------------------------------------------------
------------------------------------------------------------
------------------------------------------------------------
------------------------------------------------------------
------------------------------------------------------------
------------------------------------------------------------
------------------------------------------------------------
------------------------------------------------------------
------------------------------------------------------------
------------------------------------------------------------
------------------------------------------------------------
------------------------------------------------------------
------------------------------------------------------------
------------------------------------------------------------
------------------------------------------------------------
------------------------------------------------------------
------------------------------------------------------------
------------------------------------------------------------
------------------------------------------------------------
------------------------------------------------------------
------------------------------------------------------------
------------------------------------------------------------
------------------------------------------------------------
------------------------------------------------------------
------------------------------------------------------------
------------------------------------------------------------
------------------------------------------------------------
------------------------------------------------------------
------------------------------------------------------------
------------------------------------------------------------
------------------------------------------------------------
------------------------------------------------------------
------------------------------------------------------------
------------------------------------------------------------
------------------------------------------------------------
---------------------------------------------------------AGG
AGACTCAAGGAAAGGTTAGATAAGAGGCAGTTAGAGCACCAAAAGAATTTAAGTTGGTAC
GAGGGATGGTTCAACCGTTCCCCCTGGCTTACTACTTTACTGTCTGCCCTTGCTGGTCCC
CTGCTACTCCTCCTTCTGTTACTCACCCTCGGGCCTTGTGTCATCAATAAGTTAGTGCAA
TTCATCAATGATAGGGTTAGTGCAGTAAGGATTCTGGTTCTCAGGCACAAGTACCAGACC
CTAGACAACGAGGATAACC-TTAATTCTGCTCTATGATTAGAGCTACCCTCAAAGAAAAT
GGGG---GAATGAAG--------------GAGGCAGAAATC-ATGAGGCAGAAATCAT--
----------T-CCGTGGAGTATGGAAACTACCCGGAGGGCCCAAGGTTTAGGGACAGGT
GCAGCCAGACACAGTAAAAGGTCagagcaagaaaaacaaggaagattTGGAGTGCCAAAC
AGAATATCTGTGGTCATGCACCTGAGTCCCCACCCCGGACTTATGCAAACAATTCCCAGA
AATAGCTGAGCTCATAACAGTTTCTAGGGTGCCCCTCAGCAGTTTCTAGAACCCTCTCGT
GACCGGAGTTTTTATTCAAACTAAC-CAATGATC-TTGCTCCTCGCTTCTGTACCCGCGC
-TTTTTTGCTATAAAATGAGACCAA-AGAATCCACCCGGCGCGCC-AGTCCCTCTAGGTG
ACTGAGTCGCCCGAGTACTCGTAAGTTCAATAAACCTCTTGCTATTTGCATCCGGAGTTG
TGTTCGCGTTGATCCT--GGGAGGGTTTCTCAAGGTCGGTGGACTACCCG-AACATTGGG
GTCTTtca
>KoRV_54_+
-----AG--------------GAG--------------GCAG--AAATCATGAGGCAG--
---------AAATCATTCCGTGGAGTATGGAAACTACCCGGAGGG-CCCAA-GGTTTAGG
GACAGGTGCAGCCAGGCACA--GTAAAAGGTCagagcaagaaaaacaaggaagattTGGA
GTGCCAAACAGGATATCTGTGGTCATGCACCTGAGT-CCCCACCCCGGACTTATGCAAAC
AATTCCCAGAAATAGCTGAGCTCATAACAGTTTCTAGGGTGCCCCTCAGCAGTTTCTAGA
ACCCTCTCGTGACCGGAGTTTTTATTCAAACTAACCAATGATCTTGCTCCTCGCTTCTGT
AC---CCGCGCTTTTTTGCTATAAAAT-GAGACCAAAGAATCCACCCGGCGCGCCAGTCC
CTCTAGGTGACTGAGTCGCCCGAGTACTCGTAAGTTCAATAAACCTCTTGCTATTTGCAT
CCGGAGTTGTGTTCGCGTTGATCCTGGGAGGGTTTCTCAAGGTCGGTGGACTACCCGAAC
ATTGGGGTCTTTCATTTGGGGGCTCGTCCGGGATCTGAGATTCCCACCCAAGGACCGCCG
AACCACCGACGGGAGGTAAGCTGGCCAGCGATCGCTCTATGTTCTCTCTGTGTCTGACTC
CGAAAACTCTGACTG--TCTATTCGGTGTGCGCGCATTTTTGGTTTCAGTTTATTCCGGG
TTAATCGATCTAAGATCGAGG-CGTGAGTAGCGGACAGACGTGTTCGGGGGCTCACCGCC
CGGCAATCCTGGGAGACGTCCCAGGATCAGGGGAGGACCAGGGACGCCTGGTGGACCCCA
CGGCAAGGGATAATTCTCTTCTGATCTCACAGTTGCACTGTCTTGAGAGACATACCCTAC
CTTCTGac-tctttttcctgtctttttaataTACGTCTACGCcgccat-ataa----ttt
ttt----tcctttttatttc---aataataatCATTATCTGGGTCGTAATTCCACTCTTC
GGGACCCCCAGAATGGGACAGGGTGAGTCGACCCCTCTCTCTCT-TACACTAGATCACTG
GAAAGACGTGAAGACAAGGGCTCACAATCTTTCCGTGGAGATAAGAAAGGGAAAGTGGCA
AACCTTCTGTTCCTCCGAGTGGCCCACGTTCGAAGTGGGATGGCCACCGGAGGGGACTTT
TAATCCTTCTATTATTTCTGCAGTCAAAAGGATTGTCTTCCAGGAGACTGGAGGACACCC
GGACCAGGTTCCCTACATCATAGTTTGGCAGGACCTCTCCAACAG-CCCCCCCCCATGGG
TGCCACCCTTAGCCAAGATCGCCGTTGCCTCTGGTCAAGATAACGGGCGAAAGTCGGC--
GGGGGGAGGCCGTCCGCTCCTTCCCGGCTCCCCATCTACCCGGAGACGGACAGCCTGTTC
CTCCTCTCAGAACCCCCGCCCTATCCAACgtcccctccacctcccccagcccctcacGCG
GCCAGACCAGCGCCAGGCCTAATGGCTGAGGGACTCGGCTCTGAGGGACCGGCCGCTGGA
ACTAGGAGTCGCCGTCCCCGCAGTCCTACGGGTGACACTGGTCCTGACTCCACTGTGGCC
CTGCCCCTCCGGGCCGTGGGACCCCCGGCCGAACCAAACGGCTTAGTCCCCTTGCAATAT
TGGCCTTTCTCCTCAGCAGATCTCTATAATTGGAAATCTAATCATCCTTCTTTTTCCGAG
AATCCTACAGGACTCACGGGACTCCTTGAGTCCCTCATGTTTTCCCACCAGCCTACTTGG
GACGATTGCCAGCAGCTCCTGCAAGTCCTCTTTACCAccgaggaaagagaaaggattcTT
TTGGAGGCTCGCAAGAACGTCCTTGGAGTTAACGGGGCCCCTACACAACTCGAGAACCTC
ATTAATGAGGCCTTCCCCCTTAATCGACCTCAGTGGGATCACAACACGGCTGAAGGTAGG
GAGCGTCTCCTGGTCTACCGCCGGACTCTAGTGGCGGGTCTCAAAGGGGCAGCAAGGCGC
CCCACCAATTTGGCCAAGGTAAGAGAAGTCTTGCAGGGACCAACAGAACCCCCGTCCGTT
TTTCTAGAACGTCTAATGGAGGCTTATAGGAGATATACCCCATTTGATCCCTCTTCTGAG
GGACAAAAGGCGGCGGTGGCCATGTCCTTTATCGGACAGTCTGCCCcggatattaaaaag
aaattacaaagacTGGAAGGACTCCAGGACCATTCCTTGCAGGATCTCataaaggaggca
gagaaggtatatcataagagagagacagaggaagaaaagcaagaaagagagaaaaaggag
acagaggaaagagagagacggCGTGACAGGCGCC--AGGAGAAAAACTTGACCAAAATCT
-----TGGCCGCGGTAGTAAGTGAGAAAGGGTCCAGAGGGAGACAGGCAGGGAATCTGAG
CAACAGGGCAATGAGGGCACCTAGGGAAGGAAGACCGCCTCTGGACAAAGATCAGTGCGC
ATACTGTAAAGAAAGGGGCCATTGGGCAAGGGAGTGCCCCCGGAAGAAGAACGCCAGGGA
AACCAATGTCCTGACCCTGGGTGACTAGGGGAGTCGGGGTTCGGACCCCCTCCCC-GAGC
CCAGGGTAACGTTAACTGTGGAGGGGATCCCCACTGAGTTTTTGGTTGATACCGGGGCCG
AACATTCAGTATTGACCAAGCCTATGGGAAAGATGGGACCCAAACGGACAGTCGTGGCTG
GGGCGACGGGCAGCAAAGTTTACCCTTGGACCACCAAGAGACTTTTGAAAATTGGACAAA
AGCAAGTGACCCACTCATTCTTGGTCATACCCGAATGCCCTGCTCCCCTGTTAGGCAGGG
ACCTCCTCACCAAGCTAAAAGCTCAAATCCAGTTTTCCACAGAGGGCCCACAGGTAACAT
GGGAAGACCGCCCCGCCATGTGTTTAGTCCTGAACTTGGAGGAGGAATACCGATTACACG
AAAAGCCGGTCCCTCCTTCTATCGACCCGTCATGGCTCCAACTCTTTCCCATGGTTTGGG
CCGAGAAGGCAGGTATGGGACTGGCCAATCAAGTCCCACCAGTGGTAGTGGAACTGAAGT
CAGATGCCTCACCAGTGGCTGTTCGACAGTACCCAATGAGCAAGGAAGCCCGGGAGGGTA
TCAGGCCCCACATCCAAAGATTCTTGGATTTGGGGATTCTGGTACCTTGCCAGTCGCCCT
GGAACACCCCTTTGTTACCTGTAAAAAAACCTGGAACCAATGACTATCGGCCAGTCCAAG
ATTTGAGGGAGGTCAACAAAAGAGTACAGGACATTCATCCCACAGTCCCGAACCCCTATA
ACCTACTCAGTTCCCTCCCGCCCAGCCACACCTGGTATTCAGTTTTAGACCTCAAAGATG
CTTTCTTTTGCCTCAAGCTACACCCCAACAGCCAGCCATTGTTCGCGTTTGAATGGAGAG
ATCCAGAAAAAGGCAATACTGGCCAGCTAACCTGGACTCGGCTACCGCAAGGATTCAAGA
ACTCTCCCACCCTCTTCGATGAGGCCCTCCACCGGGATCTGGCATCCTTCAGGGCTCTCA
ACCCCCAGGTAGTGATGCTCCAATATGTTGATGACCTCCTGGTAGCGGCCCCAACGTACC
GAGACTGCAAAGAAGGGACACGAAGGCTCTTACAGGAACTAAGTAAGTTGGGATACCGAG
TGTCGGCCAAAAAGGCCCAGCTTTGCCGGGAGGAAGTTACGTATCTCGGGTATTTGCtaa
aaggggggaagagatggCTGACCCCAGCCCGAAAGGCCACTGTAATGAAGAT----CCCC
ACCCCTACAAC-----CCCCAGACAAGTCCGTGAGTTTTTGGGCACTGCTGGATTCTGTA
GGCTCTGGATCCCTGGTTTCGCTTCCCTGGCTGCACCCCTGTACCCCCTGACGAGAGAAA
AGGTTCCCTTTACCTGGACTGAGGCCCACCAGGAAGCCTTTGGCCGTATAAAAGAGGCCC
TGCTATCGGCCCCCGCCCTGGCCCTTCCGGACCTCACCAAGCCATTTGCTCTGTACGTGG
ATGAAAAAGAGGGTGTTGCCCGGGGGGTGCTTACTCAAACCCTAGGACCATGGCGACGCC
CGGTAGCTTACCTGTCAAAAAAATTAGATCCGGTGGCCAGTGGGTGGCCAACTTGCCTAA
AAGCAATTGCGGCCGTAGCACTCCTTCTCAAGGACGCTGATAAGTTAACCCTAGGACAGA
ACGTGTTGGTGATTGCACCTCACAACCTGGAAAGTATTGTGAGACAGCCCCCCGACCGAT
GGATGACAAATGCCAGGATGACCCATTACCAAAGTCTGCTGCTGAATGAGAGGGTGTCTT
TTGCGCCCCCGGCCATTCTGAATCCTGCCACCCTGCTCCCCGTAGAGTCAGACGACACCC
CAATACACATATGCTCAGAAATCCTTGCCGAGGAGACAGGAACCCGACCTGATCTGAGAG
ATCAGCCGTTGCCCGGGGTACCCGCTTGGTATACGGATGGCAGCAGTTTCATCATGGATG
GCAGGCGACAAGCAGGTGCTGCCATTGTGGACAACAAGCGGACGGTGTGGGCGAGCAACC
TGCCAGAGGGAACGTCAGCTCAGAAGGCCGAACTAATCGCCTTGACACAAGCATTACGCT
TGGCCGAAGGAAAAAGCATCAACATCTACACGGACAGCAGGTACGCTTTTGCCACCGCTC
ATGTTCACGGGGCTATATACAAACAAAGAGGACTGCTCACTTCCGCTGGAAAAGACATCA
AGAACAAAGAGGAGATTTTGGCCCTGCTAGAGGCCATCCATCTCCCTAAGCGAGTCGCTA
TCATCCATTGCCCCGGCCACCAAAGAGGGACTGACCCTGTGGCTACCGGAAACCGAAAGG
CCGATGAGGCCGCGAAACAAGCTGCCCAGTCAACCAGAATACTGACGGAGACCACGAAAA
ATCAAGAACACTTCGAGCCTACACGGGGGAAGATCAAGCCGAGAGAGCTCACCCCTGACC
AGGGAAGGGAATTCATTCAACGGCTGCATCAGCTCACGCACTTAGGGCCAGACAAGCTTC
TCCAGCTTGTAGGTCGCACCAGTTTTCACATCCCGAATCTCCAGTCTGTAGTGCGTGAAA
TCACCAGCAAGTGTCAGGTTTGTGCTGTAACTAACGCAGTCACCACCTACCGAGAGTCTG
GAAGGAGGCAAAGGGGAGATCGACCCGGCGTGTATTGGGAAGTAGACTTCACAGAGGTTA
AGCCTGGCCGGTATGGTAATAGATATTTGCTAGTGTTTATCGATACATTTTCTGGGTGGG
TAGAAGCTTTCCCTACAAAAACAGAGACAGCCCTGACCGTCTGCAAGAAGATACTTGAGG
AAATCCTACCTCGTTTCGGGATCCCTAAGGTACTCGGGTCCGACAATGGCCCTGCCTTCG
TTGCTCAGGTAAGCCAGGGGTTGGCCACTCAACTGGGGATTAATTGGAAATTACATTGTG
CATATAGACCCCAGAGCTCAGGTCAGGTAGAAAGGATGAATAGGACAATTAAAG-AGACC
TTGACAAAATTGGCCTTAGAGACCGGTGGAAAAGACTGGGTGACCCTCCTCCCTTTGGCG
CTACTTAGGGCCCGGAATACCCCTGGCCAGTTTGGCCTGACTCCTTATGAGATTCTTCAT
GGGGGGCCGCCCCCTGTACTTGCGTCTGGGGAAGTCGTGGGTTCtaatggtgattttttt
cccGTTCTATTTACCCACTTGAAGGCTTTAGAGGTTGTGAGGACTCAGATCTGGGACCAG
ATAAAAGAAGCCTACAGGCCTGGTACTGTGGCCATTCCCCACCCGTTCCAGGTCGGTGAC
CGAGTGCTGGTTAGACGTCATCGGTCCGGCAGCCTTGAGCCTCGGCGGAAAAGCCCATAC
CTGGTACTACTGACCACC------------------------------CGACTGGGTCCA
TGCTTCTCATCTCAAACCCGCGCCACCTGGGGCACCCGATGAGTCCTGGGAACTGGAAAA
GACTGATCATCCTCTTAAGTTGCGTGTTCGGCGGCGCCGAAATGAATCAACAGCATAACA
ACCCTCACCAACCCATGACTCTCACCTGGCAGGTACTGTCCCAGACGGGAAGTGTCGTTT
GGGAAAAGAAAGCAGTCGAGCCACCCTGGACGTGGTGGCCCTCTCTTGAGCCTGA-TGTG
TGCGCGCTGGTAGCCGGTCTCGAGTCCTGGGACATCCCGGAACTCACTGCATCGGCCTCT
CAACAGGCCAGGCCCCCTGATTCAAACTATGAACATGCTTATAATCAGATCACTTGGGGA
ACCCTGGGATGTAGCTATCCCCGGGCCAGAACAAGAATTGCTAGGTCCCAGTTCTACGTG
TGCCCCCGGGATGGCCGTTCCCTGTCCGAGGCCCGGAGGTGCGGAGGACTTGAATCTTTG
TACTGTAAAGAGTGGGGTTGTGAGACCGCGGGAACCGCCTACTGGCAACCCCGGTCCTCG
TGGGACCTTATAACTGTAGGCCAGGGTCACCCTACAGGGACAT------------GCGAG
CGCACCGGTTGGTGCAACCCACTCAAGATAGAGTTCACCGAGCCTGGCAAACGGTTCCGA
AACTGGCTACAGGGGCGAACCTGGGGTCTAAGGTTCTATG--TGACTGGACACCCAGGCG
TGCAGTTGACCATACGACTAGTGATCACAAGTCCCCCACCGGTAGTAGTGGGCCCCGATC
CTGTCCTCGCAGAACAAGGACCTCCCAGAaaaattcccttcctccccagagTGCCGG-TT
CCTACCCTATCACCCCCAGCGTCCCCTATCCCCACGGTACAGGCTAGCCCCCCGGCCCCT
AGTACTCCATCTCCCACCACGGGCGACCGGCTCTTTGGCCTCGTACAAGGGGCCTTTCTG
GCCTTGAATGCCACCAACCCGGAGGCCACGGAGTCTTGCTGGCTCTGTCTAGCCCTCGGC
CCTCCTTATTACGAAGGAATCGCAactccagggcaagtcacttatgcctCCACAGATTCC
CAATGTCgctggggaggaaaagggaagctcACCCTCACTGAAGTCTCTGGACTCGGGTTA
TGTATAGGGAAAGTACCTCCTACTCACCAACATCTCTGCAACCTGACTATACCCTTAAAC
GCCTCACATACTCACAAGTACCTCCTCCCCTCCAACCACAGCTGGTGGGCTTGTAATTCT
GGCCTCACCCCCTGCCTCTCTACATCAGTCTTCAACCAGTCTAACGATTTCTGTATCCAG
ATCCAGCTTGTCCCTCGCATCTACTATCACCCAGACGGTACCTTGCTACAGGCCTATGAG
TCCCCCCACCCTAGAAACAAGAGAGAGCCTGTCTCACTCACCCTGGCTGTCCTTCTCGGA
TTAGGGGTCGCAGCAGGTATAGGTACCGGCTCGACCGCCCTAATAAAAGGGCCCATAGAC
CTCCAACAAGGTTTGACTAGCCTCCAGATTGCCATGGATACAGACCTTAGGGCCCTTCAA
GACTCCATAAGTAAACTAGAGGATTCCTTAACCTCCCTGTCTGAAGTAGTGCTCCAGAAT
AGGAGAGGCCTTGATCTGCTATTTTTGAAGGAAGGGGGCCTTTGTGCAGCCCTAAAAGAG
GAATGCTGTTTCTATGTTGACCACTCAGGCGCGGTGCGAGACTCCATG------------
------------------------------------------------------------
------------------------------------------------------------
------------------------------------------------------------
------------------------------------------------------------
------------------------------------------------------------
------------------------------------------------------------
------------------------------------------------------------
------------------------------------------------------------
------------------------------------------------------------
------------------------------------------------------------
------------------------------------------------------------
------------------------------------------------------------
------------------------------------------------------------
------------------------------------------------------------
------------------------------------------------------------
------------------------------------------------------------
------------------------------------------------------------
------------------------------------------------------------
------------------------------------------------------------
------------------------------------------------------------
------------------------------------------------------------
------------------------------------------------------------
------------------------------------------------------------
------------------------------------------------------------
------------------------------------------------------------
------------------------------------------------------------
------------------------------------------------------------
------------------------------------------------------------
------------------------------------------------------------
------------------------------------------------------------
------------------------------------------------------------
------------------------------------------------------------
------------------------------------------------------------
------------------------------------------------------------
------------------------------------------------------------
------------------------------------------------------------
------------------------------------------------------------
------------------------------------------------------------
------------------------------------------------------------
------------------------------------------------------------
------------------------------------------------------------
------------------------------------------------------------
------------------------------------------------------------
------------------------------------------------------------
------------------------------------------------------------
------------------------------------------------------------
------------------------------------------------------------
------------------------------------------------------------
------------------------------------------------------------
------------------------------------------------------------
------------------------------------------------------------
------------------------------------------------------------
------------------------------------------------------------
------------------------------------------------------------
------------------------------------------------------------
------------------------------------------------------------
------------------------------------------------------------
------------------------------------------------------------
------------------------------------------------------------
------------------------------------------------------------
------------------------------------------------------------
------------------------------------------------------------
------------------------------------------------------------
------------------------------------------------------------
------------------------------------------------------------
------------------------------------------------------------
------------------------------------------------------------
------------------------------------------------------------
------------------------------------------------------------
------------------------------------------------------------
------------------------------------------------------------
------------------------------------------------------------
------------------------------------------------------------
------------------------------------------------------------
------------------------------------------------------------
------------------------------------------------------------
------------------------------------------------------------
------------------------------------------------------------
------------------------------------------------------------
------------------------------------------------------------
---------------------------------------------------------AGG
AGACTCAAGGAAAGGTTAGATAAGAGGCAGTTAGAGCACCAAAAGAATTTAAGTTGGTAC
GAGGGATGGTTCAACCGTTCCCCCTGGCTTACTACTTTACTGTCTGCCCTTGCTGGTCCC
CTGCTACTCCTCCTTCTGTTACTCACCCTCGGGCCTTGTGTCATCAATAAGTTAGTGCAA
TTCATCAATGATAGGGTTAGTGCAGTAAGGATTCTGGTTCTCAGGCACAAGTACCAGACC
CTAGACAACGAGGATAACCTTTAATTCTGCTCTATGATTAGAGCTACCCTCAAAGAAAAT
GGGG---GAATGAAG--------------GAGGCAGAAATCAATGAGGCAGAAATCAT--
----------T-CCGTGGAGTATGGAAACTACCCGGAGGGCCCAAGGTTTAGGGACAGGT
GCAGCCAGGCACAGTAAAAGGTCagagcaagaaaaacaaggaagattTGGAGTGCCAAAC
AGGATATCTGTGGTCATGCACCTGAGTCCCCACCCCGGACTTATGCAAACAATTCCCAGA
AATAGCTGAGCTCATAACAGTTTCTAGGGTGCCCCTCAGCAGTTTCTAGAACCCTCTCGT
GACCGGAGTTTTTATTCAAACTAAC-CAATGATC-TTGCTCCTCGCTTCTGTACCCGCGC
-TTTTTTGCTATAAAATGAGACCAA-AGAATCCACCCGGCGCGCC-AGTCCCTCTAGGTG
ACTGAGTCGCCCGAGTACTCGTAAGTTCAATAAACCTCTTGCTATTTGCATCCGGAGTTG
TGTTCGCGTTGATCCT--GGGAGGGTTTCTCAAGGTCGGTGGACTACCCG-AACATTGGG
GTCTTTCA
>KoRV_52_+
--TGAAG--------------GAG--------------GCAG--AAATCATGAGGCAG--
---------AAATCATTCCGTGGAGTATGGAAACTACCCGGAGGG-CCCAA-GGTTTAGG
GACAGGTGCAGCCAGACACA--GTAAAAGGTCagagcaagaaaaacaaggaagattTGGA
GTGCCAAACAGAATATCTGTGGTCATGCACCTGAGT-CCCCACCCCGGACTTATGCAAAC
AATTCCCAGAAATAGCTGAGCTCATAACAGTTTCTAGGGTGCCCCTCAGCAGTTTCTAGA
ACCCTCTCGTGACCGGAGTTTTTATTCAAACTAACCAATGATCTTGCTCCTCGCTTCTGT
AC---CCGCGCTTTTTTGCTATAAAAT-GAGACCAAAGAATCCACCCGGCGCGCCAGTCC
CTCTAGGTGACTGAGTCGCCCGAGTACTCGTAAGTTCAATAAACCTCTTGCTATTTGCAT
CCGGAGTTGTGTTCGCGTTGATCCTGGGAGGGTTTCTCAAGGTCGGTGGACTACCCGAAC
ATTGGGGTCTTTCATTTGGGGGCTCGTCCGGGATCTGAGATTCCCACCCAAGGACCGCCG
AACCACCGACGGGAGGTAAGCTGGCCAGCGATCGCTCTATGTTCTCTCTGTGTCTGACTC
CGAAAACTCTGACTG--TCTATTCGGTGTGCGCGCATTTTTGGTTTCAGTTTATTCCGGG
TTAATCGATCTAAGATCGAGG-CGTGAGTAGCGGACAGACGTGTTCGGGGGCTCACCGCC
CGGCAATCCTGGGAGACGTCCCAGGATCAGGGGAGGACCAGGGACGCCTGGTGGACCCCA
CGGCAAGGGATAATTCTCTTCTGATCTCACAGTTGCACTGTCTTGAGAGACATACCCTAC
CTTCTGac-tctttttcctgtctttttaataTACGTCTACGCcgccat-ataa----ttt
ttt----tcctttttatttc---aataataatCATTATCTGGGTCGTAATTCCACTCTTC
GGGACCCCCAGAATGGGACAGGGTGAGTCGACCCCTCTCTCTCT-TACACTAGATCACTG
GAAAGACGTGAAGACAAGGGCTCACAATCTTTCCGTGGAGATAAGAAAGGGAAAGTGGCA
AACCTTCTGTTCCTCCGAGTGGCCCACGTTCGAAGTGGGATGGCCACCGGAGGGGACTTT
TAATCCTTCTATTATTTCTGCAGTCAAAAGGATTGTCTTCCAGGAGACTGGAGGACACCC
GGACCAGGTTCCCTACATCATAGTTTGGCAGGACCTCTCCAACAG-CCCCCCCCCATGGG
TGCCACCCTTAGCCAAGATCGCCGTTGCCTCTGGTCAAGATAACGGGCGAAAGTC-GC-G
GGGGGGAGGCCGTCCGCTCCTTCCCGGCTCCCCATCTACCCGGAGACGGACAGCCTGTTC
CTCCTCTCAGAACCCCCGCCCTATCCAACgtcccctccacctcccccagcccctcacGCG
GCCAGACCAGCGCCAGGCCTAATGGCTGAGGGACTCGGCTCTGAGGGACCGGCCGCTGGA
ACTAGGAGTCGCCGTCCCCGCAGTCCTACGGGTGACACTGGTCCTGACTCCACTGTGGCC
CTGCCCCTCCGGGCCGTGGGACCCCCGGCCGAACCAAACGGCTTAGTCCCCTTGCAATAT
TGGCCTTTCTCCTCAGCAGATCTCTATAATTGGAAATCTAATCATCCTTCTTTTTCCGAG
AATCCTACAGGACTCACGGGACTCCTTGAGTCCCTCATGTTTTCCCACCAGCCTACTTGG
GACGATTGCCAGCAGCTCCTGCAAGTCCTCTTTACCAccgaggaaagagaaaggattcTT
TTGGAGGCTCGCAAGAACGTCCTTGGAGTTAACGGGGCCCCTACACAACTCGAGAACCTC
ATTAATGAGGCCTTCCCCCTTAATCGACCTCAGTGGGATCACAACACGGCTGAAGGTAGG
GAGCGTCTCCTGGTCTACCGCCGGACTCTAGTGGCGGGTCTCAAAGGGGCAGCAAGGCGC
CCCACCAATTTGGCCAAGGTAAGAGAAGTCTTGCAGGGACCAACAGAACCCCCGTCCGTT
TTTCTAGAACGTCTAATGGAGGCTTATAGGAGATATACCCCATTTGATCCCTCTTCTGAG
GGACAAAAGGCGGCGGTGGCCATGTCCTTTATCGGACAGTCTGCCCcggatattaaaaag
aaattacaaagacTGGAAGGACTCCAGGACCATTCCTTGCAGGATCTCataaaggaggca
gagaaggtatatcataagagagagacagaggaagaaaagcaagaaagagagaaaaaggag
acagaggaaagagagagacggCGTGACAGGCGCC--AGGAGAAAAACTTGACCAAAATCT
-----TGGCCGCGGTAGTAAGTGAGAAAGGGTCCAGAGGGAGACAGGCAGGGAATCTGAG
CAACAGGGCAATGAGGGCACCTAGGGAAGGAAGACCGCCTCTGGACAAAGATCAGTGCGC
ATACTGTAAAGAAAGGGGCCATTGGGCAAGGGAGTGCCCCCGGAAGAAGAACGCCAGGGA
AACCAATGTCCTGACCCTGGGTGACTAGGGGAGTCGGGGTTCGGACCCCCTCCCC-GAGC
CCAGGGTAACGTTAACTGTGGAGGGGATCCCCACTGAGTTTTTGGTTGATACCGGGGCCG
AACATTCAGTATTGACCAAGCCTATGGGAAAGATGGGACCCAAACGGACAGTCGTGGCTG
GGGCGACGGGCAGCAAAGTTTACCCTTGGACCACCAAGAGACTTTTGAAAATTGGACAAA
AGCAAGTGACCCACTCATTCTTGGTCATACCCGAATGCCCTGCTCCCCTGTTAGGCAGGG
ACCTCCTCACCAAGCTAAAAGCTCAAATCCAGTTTTCCACAGAGGGCCCACAGGTAACAT
GGGAAGACCGCCCCGCCATGTGTTTAGTCCTGAACTTGGAGGAGGAATACCGATTACACG
AAAAGCCGGTCCCTCCTTCTATCGACCCGTCATGGCTCCAACTCTTTCCCATGGTTTGGG
CCGAGAAGGCAGGTATGGGACTGGCCAATCAAGTCCCACCAGTGGTAGTGGAACTGAAGT
CAGATGCCTCACCAGTGGCTGTTCGACAGTACCCAATGAGCAAGGAAGCCCGGGAGGGTA
TCAGGCCCCACATCCAAAGATTCTTGGATTTGGGGATTCTGGTACCTTGCCAGTCGCCCT
GGAACACCCCTTTGTTACCTGTAAAAAAACCTGGAACCAATGACTATCGGCCAGTCCAAG
ATTTGAGGGAGGTCAACAAAAGAGTACAGGACATTCATCCCACAGTCCCGAACCCCTATA
ACCTACTCAGTTCCCTCCCGCCCAGCCACACCTGGTATTCAGTTTTAGACCTCAAAGATG
CTTTCTTTTGCCTCAAGCTACACCCCAACAGCCAGCCATTGTTCGCGTTTGAATGGAGAG
ATCCAGAAAAAGGCAATACTGGCCAGCTAACCTGGACTCGGCTACCGCAAGGATTCAAGA
ACTCTCCCACCCTCTTCGATGAGGCCCTCCACCGGGATCTGGCATCCTTCAGGGCTCTCA
ACCCCCAGGTAGTGATGCTCCAATATGTTGATGACCTCCTGGTAGCGGCCCCAACGTACC
GAGACTGCAAAGAAGGGACACGAAGGCTCTTACAGGAACTAAGTAAGTTGGGATACCGAG
TGTCGGCCAAAAAGGCCCAGCTTTGCCGGGAGGAAGTTACGTATCTCGGGTATTTGCtaa
aaggggggaagagatggCTGACCCCAGCCCGAAAGGCCACTGTAATGAAGAT----CCCC
ACCCCTACAAC-----CCCCAGACAAGTCCGTGAGTTTTTGGGCACTGCTGGATTCTGTA
GGCTCTGGATCCCTGGTTTCGCTTCCCTGGCTGCACCCCTGTACCCCCTGACGAGAGAAA
AGGTTCCCTTTACCTGGACTGAGGCCCACCAGGAAGCCTTTGGCCGTATAAAAGAGGCCC
TGCTATCGGCCCCCGCCCTGGCCCTTCCGGACCTCACCAAGCCATTTGCTCTGTACGTGG
ATGAAAAAGAGGGTGTTGCCCGGGGGGTGCTTACTCAAACCCTAGGACCATGGCGACGCC
CGGTAGCTTACCTGTCAAAAAAATTAGATCCGGTGGCCAGTGGGTGGCCAACTTGCCTAA
AAGCAATTGCGGCCGTAGCACTCCTTCTCAAGGACGCTGATAAGTTAACCCTAGGACAGA
ACGTGTTGGTGATTGCACCTCACAACCTGGAAAGTATTGTGAGACAGCCCCCCGACCGAT
GGATGACAAATGCCAGGATGACCCATTACCAAAGTCTGCTGCTGAATGAGAGGGTGTCTT
TTGCGCCCCCGGCCATTCTGAATCCTGCCACCCTGCTCCCCGTAGAGTCAGACGACACCC
CAATACACATATGCTCAGAAATCCTTGCCGAGGAGACAGGAACCCGACCTGATCTGAGAG
ATCAGCCGTTGCCCGGGGTACCCGCTTGGTATACGGATGGCAGCAGTTTCATCATGGATG
GCAGGCGACAAGCAGGTGCTGCCATTGTGGACAACAAGCGGACGGTGTGGGCGAGCAACC
TGCCAGAGGGAACGTCAGCTCAGAAGGCCGAACTAATCGCCTTGACACAAGCATTACGCT
TGGCCGAAGGAAAAAGCATCAACATCTACACGGACAGCAGGTACGCTTTTGCCACCGCTC
ATGTTCACGGGGCTATATACAAACAAAGAGGACTGCTCACTTCCGCTGGAAAAGACATCA
AGAACAAAGAGGAGATTTTGGCCCTGCTAGAGGCCATCCATCTCCCTAAGCGAGTCGCTA
TCATCCATTGCCCCGGCCACCAAAGAGGGACTGACCCTGTGGCTACCGGAAACCGAAAGG
CCGATGAGGCCGCGAAACAAGCTGCCCAGTCAACCAGAATACTGACGGAGACCACGAAAA
ATCAAGAACACTTCGAGCCTACACGGGGGAAGATCAAGCCGAGAGAGCTCACCCCTGACC
AGGGAAGGGAATTCATTCAACGGCTGCATCAGCTCACGCACTTAGGGCCAGACAAGCTTC
TCCAGCTTGTAGGTCGCACCAGTTTTCACATCCCGAATCTCCAGTCTGTAGTGCGTGAAA
TCACCAGCAAGTGTCAGGTTTGTGCTGTAACTAACGCAGTCACCACCTACCGAGAGTCTG
GAAGGAGGCAAAGGGGAGATCGACCCGGCGTGTATTGGGAAGTAGACTTCACAGAGGTTA
AGCCTGGCCGGTATGGTAATAGATATTTGCTAGTGTTTATCGATACATTTTCTGGGTGGG
TAGAAGCTTTCCCTACAAAAACAGAGACAGCCCTGACCGTCTGCAAGAAGATACTTGAGG
AAATCCTACCTCGTTTCGGGATCCCTAAGGTACTCGGGTCCGACAATGGCCCTGCCTTCG
TTGCTCAGGTAAGCCAGGGGTTGGCCACTCAACTGGGGATTAATTGGAAATTACATTGTG
CATATAGACCCCAGAGCTCAGGTCAGGTAGAAAGGATGAATAGGACAATTAAAG-AGACC
TTGACAAAATTGGCCTTAGAGACCGGTGGAAAAGACTGGGTGACCCTCCTCCCTTTGGCG
CTACTTAGGGCCCGGAATACCCCTGGCCAGTTTGGCCTGACTCCTTATGAGATTCTTCAT
GGGGGGCCGCCCCCTGTACTTGCGTCTGGGGAAGTCGTGGGTTCtaatggtgattttttt
cccGTTCTATTTACCCACTTGAAGGCTTTAGAGGTTGTGAGGACTCAGATCTGGGACCAG
ATAAAAGAAGCCTACAGGCCTGGTACTGTGGCCATTCCCCACCCGTTCCAGGTCGGTGAC
CGAGTGCTGGTTAGACGTCATCGGTCCGGCAGCCTTGAGCCTCGGTGGAAAGGCCCATAC
CTGGTGCTACTGACCACC-CCGACCGCGGTGAAGGTTGACGGTATTGCTGCCTGGGTCCA
TGCTTCTCATCTCAAACCCGCGCCACCTGGGGCACCCGATGAGTCCTGGGAACTGGAAAA
GACTGATCATCCTCTTAAGTTGCGTGTTCGGCGGCGCCGAAATGAATCAACAGCATAACA
ACCCTCACCAACCCATGACTCTCACCTGGCAGGTACTGTCCCAGACGGGAAGTGTCGTTT
GGGAAAAGAAAGCAGTCGAGCCACCCTGGACGTGGTGGCCCTCTCTTGAGCCTGA-TGTG
TGCGCGCTGGTAGCCGGTCTCGAGTCCTGGGACATCCCGGAACTCACTGCATCGGCCTCT
CAACAGGCCAGGCCCCCTGATTCAAACTATGAACATGCTTATAATCAGATCACTTGGGGA
ACCCTGGGATGTAGCTATCCCCGGGCCAGAACAAGAATTGCTAGGTCCCAGTTCTACGTG
TGCCCCCGGGATGGCCGTTCCCTGTCCGAGGCCCGGAGGTGCGGAGGACTTGAATCTTTG
TACTGTAAAGAGTGGGGTTGTGAGACCGCGGGAACCGCCTACTGGCAACCCCGGTCCTCG
TGGGACCTTATAACTGTAGGCCAGGGTCACCCTACAGGGACAT------------GCGAG
CGCACCGGTTGGTGCAACCCACTCAAGATAGAGTTCACCGAGCCTGGCAAACGGTTCCGA
AACTGGCTACAGGGGCGAACCTGGGGTCTAAGGTTCTATG--TGACTGGACACCCAGGCG
TGCAGTTGACCATACGACTAGTGATCACAAGTCCCCCACCGGTAGTAGTGGGCCCCGATC
CTGTCCTCGCAGAACAAGGACCTCCCAGAaaaattcccttcctccccagagTGCCGG-TT
CCTACCCTATCACCCCCAGCGTCCCCTATCCCCACGGTACAGGCTAGCCCCCCGGCCCCT
AGTACTCCATCTCCCACCACGGGCGACCGGCTCTTTGGCCTCGTACAAGGGGCCTTTCTG
GCCTTGAATGCCACCAACCCGGAGGCCACGGAGTCTTGCTGGCTCTGTCTAGCCCTCGGC
CCTCCTTATTACGAAGGAATCGCAactccagggcaagtcacttatgcctCCACAGATTCC
CAATGTCgctggggaggaaaagggaagctcACCCTCACTGAAGTCTCTGGACTCGGGTTA
TGTATAGGGAAAGTACCTCCTACTCACCAACATCTCTGCAACCTGACTATACCCTTAAAC
GCCTCACATACTCACAAGTACCTCCTCCCCTCCAACCACAGCTGGTGGGCTTGTAATTCT
GGCCTCACCCCCTGCCTCTCTACATCAGTCTTCAACCAGTCTAACGATTTCTGTATCCAG
ATCCAGCTTGTCCCTCGCATCTACTATCACCCAGACGGTACCTTGCTACAGGCCTATGAG
T-CCCCCACCCTAGAAACAAGAGAGAGCCTGTCTCACTCACCCTGGCTGTCCTTCTCGGA
TTAGGGGTCGCAGCAGGTATAGGTACCGGCTCGACCGCCCTAATAAAAGGGCCCATAGAC
CTCCAACAAGGTTTGACTAGCCTCCAGATTGCCATGGATACAGACCTTAGGGCCCTTCAA
GACTCCATAAGTAAACTAGAGGATTCCTTAACCTCCCTGTCTGAAGTAGTGCTCCAGAAT
AGGAGAGGCCTTGATCTGCTATTTTTGAAGGAAGGGGGCCTTTGTGCAGCCCTAAAAGAG
GAATGCTGTTTCTATGTTGACCACTCAGGCGCGGTGCGAGACTCCATG------------
------------------------------------------------------------
------------------------------------------------------------
------------------------------------------------------------
------------------------------------------------------------
------------------------------------------------------------
------------------------------------------------------------
------------------------------------------------------------
------------------------------------------------------------
------------------------------------------------------------
------------------------------------------------------------
------------------------------------------------------------
------------------------------------------------------------
------------------------------------------------------------
------------------------------------------------------------
------------------------------------------------------------
------------------------------------------------------------
------------------------------------------------------------
------------------------------------------------------------
------------------------------------------------------------
------------------------------------------------------------
------------------------------------------------------------
------------------------------------------------------------
------------------------------------------------------------
------------------------------------------------------------
------------------------------------------------------------
------------------------------------------------------------
------------------------------------------------------------
------------------------------------------------------------
------------------------------------------------------------
------------------------------------------------------------
------------------------------------------------------------
------------------------------------------------------------
------------------------------------------------------------
------------------------------------------------------------
------------------------------------------------------------
------------------------------------------------------------
------------------------------------------------------------
------------------------------------------------------------
------------------------------------------------------------
------------------------------------------------------------
------------------------------------------------------------
------------------------------------------------------------
------------------------------------------------------------
------------------------------------------------------------
------------------------------------------------------------
------------------------------------------------------------
------------------------------------------------------------
------------------------------------------------------------
------------------------------------------------------------
------------------------------------------------------------
------------------------------------------------------------
------------------------------------------------------------
------------------------------------------------------------
------------------------------------------------------------
------------------------------------------------------------
------------------------------------------------------------
------------------------------------------------------------
------------------------------------------------------------
------------------------------------------------------------
------------------------------------------------------------
------------------------------------------------------------
------------------------------------------------------------
------------------------------------------------------------
------------------------------------------------------------
------------------------------------------------------------
------------------------------------------------------------
------------------------------------------------------------
------------------------------------------------------------
------------------------------------------------------------
------------------------------------------------------------
------------------------------------------------------------
------------------------------------------------------------
------------------------------------------------------------
------------------------------------------------------------
------------------------------------------------------------
------------------------------------------------------------
------------------------------------------------------------
------------------------------------------------------------
------------------------------------------------------------
------------------------------------------------------------
---------------------------------------------------------AGG
AGACTCAAGGAAAGGTTAGATAAGAGGCAGTTAGAGCACCAAAAGAATTTAAGTTGGTAC
GAGGGATGGTTCAACCGTTCCCCCTGGCTTACTACTTTACTGTCTGCCCTTGCTGGTCCC
CTGCTACTCCTCCTTCTGTTACTCACCCTCGGGCCTTGTGTCATCAATAAGTTAGTGCAA
TTCATCAATGATAGGGTTAGTGCAGTAAGGATTCTGGTTCTCAGGCACAAGTACCAGACC
CTAGACAACGAGGATAACC-TTAATTCTGCTCTATGATTAGAGCTACCCTCAAAGAAAAT
GGGG---GAATGAAG--------------GAGGCAGAAATC-ATGAGGCAGAAATCAT--
----------T-CCGTGGAGTATGGAAACTACCCGGAGGGCCCAAGGTTTAGGGACAGGT
GCAGCCAGACACAGTAAAAGGTCagagcaagaaaaacaaggaagattTGGAGTGCCAAAC
AGAATATCTGTGGTCATGCACCTGAGTCCCCACCCCGGACTTATGCAAACAATTCCCAGA
AATAGCTGAGCTCATAACAGTTTCTAGGGTGCCCCTCAGCAGTTTCTAGAACCCTCTCGT
GACCGGAGTTTTTATTCAAACTAAC-CAATGATC-TTGCTCCTCGCTTCTGTACCCGCGC
-TTTTTTGCTATAAAATGAGACCAA-AGAATCCACCCGGCGCGCC-AGTCCCTCTAGGTG
ACTGAGTCGCCCGAGTACTCGTAAGTTCAATAAACCTCTTGCTATTTGCATCCGGAGTTG
TGTTCGCGTTGATCCT--GGGAGGGTTTCTCAAGGTCGGTGGACTACCCG-AACATTGGG
GTCTTTCA
>KoRV_55_-
--TGAAGGAGGCAGAAATCATGAGGCAGAAATCATGAGGCAGAAAAATCATGAGGCAG--
---------AAATCATTCCGTGGAGTATGGAAACTACCCGGAGGG-CCCAA-GGTTTAGG
GACAGGTGCAGCCAGGCACA--GTAAAAGGTCagagcaagaaaaacaaggaagattTGGA
GTGCCAAACAGGATATCTGTGGTCATGCACCTGAGT-CCCCACCCCGGACTTATGCAAAC
AATTCCCAGAAATAGCTGAGCTCATAACAGTTTCTAGGGTGCCCCTCAGCAGTTTCTAGA
ACCCTCTCGTGACCGGAGTTTTTATTCAAACTAACCAATGATCTTGCTCCTCGCTTCTGT
AC---CCGCGCTTTTTTGCTATAAAAT-GAGACCAAAGAATCCACCCGGCGCGCCAGTCC
CTCTAGGTGACTGAGTCGCCCGAGTACTCGTAAGTTCAATAAACCTCTTGCTATTTGCAT
CCGGAGTTGTGTTCGCGTTGATCCTGGGAGGGTTTCTCAAGGTCGGTGGACTACCCGAAC
ATTGGGGTCTTTCATTTGGGGGCTCGTCCGGGATCTGAGATTCCCACCCAAGGACCGCCG
AACCACCGACGGGAGGTAAGCTGGCCAGCGATCGCTCTATGTTCTCTCTGTGTCTGACTC
CGAAAACTCTGACTG--TCTATTCGGTGTGCGCGCATTTTTGGTTTCAGTTTATTCCGGG
TTAATCGATCTAAGATCGAGG-CGTGAGTAGCGGACAGACGTGTTCGGGGGCTCACCGCC
CGGCAATCCTGGGAGACGTCCCAGGATCAGGGGAGGACCAGGGACGCCTGGTGGACCCCA
CGGCAAGGGATAATTCTCTTCTGATCTCACAGTTGCACTATCTTGAGAGACATACCCTAC
CTTCTGac-tctttttcctgtctttttaataTACGTCTACGCcgccat-ataa----ttt
ttt----tcctttttatttc---aataataatCATTATCTGGGTCGTAATTCCACTCTTC
GGGACCCCCAGAATGGGACAGGGTGAGTCGACCCCTCTCTCTCT-TACACTAGATCACTG
GAAAGACGTGAAGACAAGGGCTCACAATCTTTCCGTGGAGATAAGAAAGGGAAAGTGGCA
AACCTTCTGTTCCTCCGAGTGGCCCACGTTCGAAGTGGGATGGCCACCGGAGGGGACTTT
TAATCCTTCTATTATTTCTGCAGTCAAAAGGATTGTCTTCCAGGAGACTGGAGGACACCC
GGACCAGGTTCCCTACATCATAGTTTGGCAGGACCTCTCCAACAGCCCCCCCCCCATGGG
TGCCACCCTTAGCCAAGATCGCCGTTGCCTCTGGTCAAGATAACGGGCGAAAGTCGGC--
GGGGGGAGGCCGTCCGCTCCTTCCCGGCTCCCCATCTACCCGGAGACGGACAGCCTGTTC
CTCCTCTCAGAACCCCCGCCCTATCCAACgtcccctccacctcccccagcccctcacGCG
GCCAGACCAGCGCCAGGCCTAATGGCTGAGGGACTCGGCTCTGAGGGACCGGCCGCTGGA
ACTAGGAGTCGCCGTCCCCGCAGTCCTACGGGTGACACTGGTCCTGACTCCACTGTGGCC
CTGCCCCTCCGGGCCGTGGGACCCCCGGCCGAACCAAACGGCTTAGTCCCCTTGCAATAT
TGGCCTTTCTCCTCAGCAGATCTCTATAATTGGAAATCTAATCATCCTTCTTTTTCCGAG
AATCCTACAGGACTCACGGGACTCCTTGAGTCCCTCATGTTTTCCCACCAGCCTACTTGG
GACGATTGCCAGCAGCTCCTGCAAGTCCTCTTTACCAccgaggaaagagaaaggattcTT
TTGGAGGCTCGCAAGAACGTCCTTGGAGTTAACGGGGCCCCTACACAACTCGAGAACCTC
ATTAATGAGGCCTTCCCCCTTAATCGACCTCAGTGGGATCACAACACGGCTGAAGGTAGG
GAGCGTCTCCTGGTCTACCGCCGGACTCTAGTGGCGGGTCTCAAAGGGGCAGCAAGGCGC
CCCACCAATTTGGCCAAGGTAAGAGAAGTCTTGCAGGGACCAACAGAACCCCCGTCCGTT
TTTCTAGAACGTCTAATGGAGGCTTATAGGAGATATACCCCATTTGATCCCTCTTCTGAG
GGACAAAAGGCGGCGGTGGCCATGTCCTTTATCGGACAGTCTGCCCcggatattaaaaag
aaattacaaagacTGGAAGGACTCCAGGACCATTCCTTGCAGGATCTCataaaggaggca
gagaaggtatatcataagagagagacagaggaagaaaagcaagaaagagagaaaaaggag
acagaggaaagagagagacggCGTGACAGGCGCC--AGGAGAAAAACTTGACCAAAATCT
-----TGGCCGCGGTAGTAAGTGAGAAAGGGTCCAGAGGGAGACAGGCAGGGAATCTGAG
CAACAGGGCAATGAGGGCACCTAGGGAAGGAAGACCGCCTCTGGACAAAGATCAGTGCGC
ATACTGTAAAGAAAGGGGCCATTGGGCAAGGGAGTGCCCCCGGAAGAAGAACGCCAGGGA
AACCAATGTCCTGACCCTGGGTGACTAGGGGAGTCGGGGTTCGGACCCCCTCCCC-GAGC
CCAGGGTAACGTTAACTGTGGAGGGGATCCCCACTGAGTTTTTGGTTGATACCGGGGCCG
AACATTCAGTATTGACCAAGCCTATGGGAAAGATGGGACCCAAACGGACAGTCGTGGCTG
GGGCGACGGGCAGCAAAGTTTACCCTTGGACCACCAAGAGACTTTTGAAAATTGGACAAA
AGCAAGTGACCCACTCATTCTTGGTCATACCCGAATGCCCTGCTCCCCTGTTAGGCAGGG
ACCTCCTCACCAAGCTAAAAGCTCAAATCCAGTTTTCCACAGAGGGCCCACAGGTAACAT
GGGAAGACCGCCCCGCCATGTGTTTAGTCCTGAACTTGGAGGAGGAATACCGATTACACG
AAAAGCCGGTCCCTCCTTCTATCGACCCGTCATGGCTCCAACTCTTTCCCATGGTTTGGG
CCGAGAAGGCAGGTATGGGACTGGCCAATCAAGTCCCACCAGTGGTAGTGGAACTGAAGT
CAGATGCCTCACCAGTGGCTGTTCGACAGTACCCAATGAGCAAGGAAGCCCGGGAGGGTA
TCAGGCCCCACATCCAAAGATTCTTGGATTTGGGGATTCTGGTACCTTGCCAGTCGCCCT
GGAACACCCCTTTGTTACCTGTAAAAAAACCTGGAACCAATGACTATCGGCCAGTCCAAG
ATTTGAGGGAGGTCAACAAAAGAGTACAGGACATTCATCCCACAGTCCCGAACCCCTATA
ACCTACTCAGTTCCCTCCCGCCCAGCCACACCTGGTATTCAGTTTTAGACCTCAAAGATG
CTTTCTTTTGCCTCAAGCTACACCCCAACAGCCAGCCATTGTTCGCGTTTGAATGGAGAG
ATCCAGAAAAAGGCAATACTGGCCAGCTAACCTGGACTCGGCTACCGCAAGGATTCAAGA
ACTCTCCCACCCTCTTCGATGAGGCCCTCCACCGGGATCTGGCATCCTTCAGGGCTCTCA
ACCCCCAGGTAGTGATGCTCCAATATGTTGATGACCTCCTGGTAGCGGCCCCAACGTACC
GAGACTGCAAAGAAGGGACACGAAGGCTCTTACAGGAACTAAGTAAGTTGGGATACCGAG
TGTCGGCCAAAAAGGCCCAGCTTTGCCGGGAGGAAGTTACGTATCTCGGGTATTTGCtaa
aaggggggaagagatggCTGACCCCAGCCCGAAAGGCCACTGTAATGAAGAT----CCCC
ACCCCTACAAC-----CCCCAGACAAGTCCGTGAGTTTTTGGGCACTGCTGGATTCTGTA
GGCTCTGGATCCCTGGTTTCGCTTCCCTGGCTGCACCCCTGTACCCCCTGACGAGAGAAA
AGGTTCCCTTTACCTGGACTGAGGCCCACCAGGAAGCCTTTGGCCGTATAAAAGAGGCCC
TGCTATCGGCCCCCGCCCTGGCCCTTCCGGACCTCACCAAGCCATTTGCTCTGTACGTGG
ATGAAAAAGAGGGTGTTGCCCGGGGGGTGCTTACTCAAACCCTAGGACCATGGCGACGCC
CGGTAGCTTACCTGTCAAAAAAATTAGATCCGGTGGCCAGTGGGTGGCCAACTTGCCTAA
AAGCAATTGCGGCCGTAGCACTCCTTCTCAAGGACGCTGATAAGTTAACCCTAGGACAGA
ACGTGTTGGTGATTGCACCTCACAACCTGGAAAGTATTGTGAGACAGCCCCCCGACCGAT
GGATGACAAATGCCAGGATGACCCATTACCAAAGTCTGCTGCTGAATGAGAGGGTGTCTT
TTGCGCCCCCGGCCATTCTGAATCCTGCCACCCTGCTCCCCGTAGAGTCAGACGACACCC
CAATACACATATGCTCAGAAATCCTTGCCGAGGAGACAGGAACCCGACCTGATCTGAGAG
ATCAGCCGTTGCCCGGGGTACCCGCTTGGTATACGGATGGCAGCAGTTTCATCATGGATG
GCAGGCGACAAGCAGGTGCTGCCATTGTGGACAACAAGCGGACGGTGTGGGCGAGCAACC
TGCCAGAGGGAACGTCAGCTCAGAAGGCCGAACTAATCGCCTTGACACAAGCATTACGCT
TGGCCGAAGGAAAAAGCATCAACATCTACACGGACAGCAGGTACGCTTTTGCCACCGCTC
ATGTTCACGGGGCTATATACAAACAAAGAGGACTGCTCACTTCCGCTGGAAAAGACATCA
AGAACAAAGAGGAGATTTTGGCCCTGCTAGAGGCCATCCATCTCCCTAAGCGAGTCGCTA
TCATCCATTGCCCCGGCCACCAAAGAGGGACTGACCCTGTGGCTACCGGAAACCGAAAGG
CCGATGAGGCCGCGAAACAAGCTGCCCAGTCAACCAGAATACTGACGGAGACCACGAAAA
ATCAAGAACACTTCGAGCCTACACGGGGGAAGATCAAGCCGAGAGAGCTCACCCCTGACC
AGGGAAGGGAATTCATTCAACGGCTGCATCAGCTCACGCACTTAGGGCCAGACAAGCTTC
TCCAGCTTGTAGGTCGCACCAGTTTTCACATCCCGAATCTCCAGTCTGTAGTGCGTGAAA
TCACCAGCAAGTGTCAGGTTTGTGCTGTAACTAACGCAGTCACCACCTACCGAGAGTCTG
GAAGGAGGCAAAGGGGAGATCGACCCGGCGTGTATTGGGAAGTAGACTTCACAGAGGTTA
AGCCTGGCCGGTATGGTAATAGATATTTGCTAGTGTTTATCGATACATTTTCTGGGTGGG
TAGAAGCTTTCCCTACAAAAACAGAGACAGCCCTGACCGTCTGCAAGAAGATACTTGAGG
AAATCCTACCTCGTTTCGGGATCCCTAAGGTACTCGGGTCCGACAATGGCCCTGCCTTCG
TTGCTCAGGTAAGCCAGGGGTTGGCCACTCAACTGGGGATTAATTGGAAATTACATTGTG
CATATAGACCCCAGAGCTCAGGTCAGGTAGAAAGGATGAATAGGACAATTAAAG-AGACC
TTGACAAAATTGGCCTTAGAGACCGGTGGAAAAGACTGGGTGACCCTCCTCCCTTTGGCG
CTACTTAGGGCCCGGAATACCCCTGGCCAGTTTGGCCTGACTCCTTATGAGATTCTTCAT
GGGGGGCCGCCCCCTGTACTTGCGTCTGGGGAAGTCGTGGGTTCtaatggtgattttttt
cccGTTCTATTTACCCACTTGAAGGCTTTAGAGGTTGTGAGGACTCAGATCTGGGACCAG
ATAAAAGAAGCCTACAGGCCTGGTACTGTGGCCATTCCCCACCCGTTCCAGGTCGGTGAC
CGAGTGCTGGTTAGACGTCATCGGTCCGGCAGCCTTGAGCCTCGGTGGAAAGGCCCATAC
CTGGTGCTACTGACCACC-CCGACCGCGGTGAAGGTTGACGGTATTGCTGCCTGGGTCCA
TGCTTCTCATCTCAAACCCGCGCCACCTGGGGCACCCGATGAGTCCTGGGAACTGGAAAA
GACTGATCATCCTCTTAAGTTGCGTGTTCGGCGGCGCCGAAATGAATCAACAGCATAACA
ACCCTCACCAACCCATGACTCTCACCTGGCAGGTACTGTCCCAGACGGGAAGTGTCGTTT
GGGAAAAGAAAGCAGTCGAGCCACCCTGGACGTGGTGGCCCTCTCTTGAGCCTGA-TGTG
TGCGCGCTGGTAGCCGGTCTCGAGTCCTGGGACATCCCGGAACTCACTGCATCGGCCTCT
CAACAGGCCAGGCCCCCTGATTCAAACTATGAACATGCTTATAATCAGATCACTTGGGGA
ACCCTGGGATGTAGCTATCCCCGGGCCAGAACAAGAATTGCTAGGTCCCAGTTCTACGTG
TGCCCCCGGGATGGCCGTTCCCTGTCCGAGGCCCGGAGGTGCGGAGGACTTGAATCTTTG
TACTGTAAAGAGTGGGGTTGTGAGACCGCGGGAACCGCCTACTGGCAACCCCGGTCCTCG
TGGGACCTTATAACTGTAGGCCAGGGTCACCCTACAGGGACAT------------GCGAG
CGCACCGGTTGGTGCAACCCACTCAAGATAGAGTTCACCGAGCCTGGCAAACGGTTCCGA
AACTGGCTACAGGGGCGAACCTGGGGTCTAAGGTTCTATG--TGACTGGACACCCAGGCG
TGCAGTTGACCATACGACTAGTGATCACAAGTCCCCCACCGGTAGTAGTGGGCCCCGATC
CTGTCCTCGCAGAACAAGGACCTCCCAGAaaaattcccttcctccccagagTGCCGG-TT
CCTACCCTATCA-CCCCAGCGTCCCCTATCCCCACGGTACAGGCTAGCCCCCCGGCCCCT
AGTACTCCATCTCCCACCACGGGCGACCGGCTCTTTGGCCTCGTACAAGGGGCCTTTCTG
GCCTTGAATGCCACCAACCCGGAGGCCACGGAGTCTTGCTGGCTCTGTCTAGCCCTCGGC
CCTCCTTATTACGAAGGAATCGCAactccagggcaagtcacttatgcctCCACAGATTCC
CAATGTCgctggggaggaaaagggaagctcACCCTCACTGAAGTCTCTGGACTCGGGTTA
TGTATAGGGAAAGTACCTCCTACTCACCAACATCTCTGCAACCTGACTATACCCTTAAAC
GCCTCACATACTCACAAGTACCTCCTCCCCTCCAACCACAGCTGGTGGGCTTGTAATTCT
GGCCTCACCCCCTGCCTCTCTACATCAGTCTTCAACCAGTCTAACGATTTCTGTATCCAG
ATCCAGCTTGTCCCTCGCATCTACTATCACCCAGACGGTACCTTGCTACAGGCCTATGAG
TCCCCCCACCCTAGAAACAAGAGAGAGCCTGTCTCACTCACCCTGGCTGTCCTTCTCGGA
TTAGGGGTCGCAGCAGGTATAGGTACCGGCTCGACCGCCCTAATAAAAGGGCCCATAGAC
CTCCAACAAGGTTTGACTAGCCTCCAGATTGCCATGGATACAGACCTTAGGGCCCTTCAA
GACTCCATAAGTAAACTAGAGGATTCCTTAACCTCCCTGTCTGAAGTAGTGCTCCAGAAT
AGGAGAGGCCTTGATCTGCTATTTTTGAAGGAAGGGGGCCTTTGTGCAGCCCTAAAAGAG
GAATGCTGTTTCTATGTTGACCACTCAGGCGCGGTGCGAGACTCCATG------------
------------------------------------------------------------
------------------------------------------------------------
------------------------------------------------------------
------------------------------------------------------------
------------------------------------------------------------
------------------------------------------------------------
------------------------------------------------------------
------------------------------------------------------------
------------------------------------------------------------
------------------------------------------------------------
------------------------------------------------------------
------------------------------------------------------------
------------------------------------------------------------
------------------------------------------------------------
------------------------------------------------------------
------------------------------------------------------------
------------------------------------------------------------
------------------------------------------------------------
------------------------------------------------------------
------------------------------------------------------------
------------------------------------------------------------
------------------------------------------------------------
------------------------------------------------------------
------------------------------------------------------------
------------------------------------------------------------
------------------------------------------------------------
------------------------------------------------------------
------------------------------------------------------------
------------------------------------------------------------
------------------------------------------------------------
------------------------------------------------------------
------------------------------------------------------------
------------------------------------------------------------
------------------------------------------------------------
------------------------------------------------------------
------------------------------------------------------------
------------------------------------------------------------
------------------------------------------------------------
------------------------------------------------------------
------------------------------------------------------------
------------------------------------------------------------
------------------------------------------------------------
------------------------------------------------------------
------------------------------------------------------------
------------------------------------------------------------
------------------------------------------------------------
------------------------------------------------------------
------------------------------------------------------------
------------------------------------------------------------
------------------------------------------------------------
------------------------------------------------------------
------------------------------------------------------------
------------------------------------------------------------
------------------------------------------------------------
------------------------------------------------------------
------------------------------------------------------------
------------------------------------------------------------
------------------------------------------------------------
------------------------------------------------------------
------------------------------------------------------------
------------------------------------------------------------
------------------------------------------------------------
------------------------------------------------------------
------------------------------------------------------------
------------------------------------------------------------
------------------------------------------------------------
------------------------------------------------------------
------------------------------------------------------------
------------------------------------------------------------
------------------------------------------------------------
------------------------------------------------------------
------------------------------------------------------------
------------------------------------------------------------
------------------------------------------------------------
------------------------------------------------------------
------------------------------------------------------------
------------------------------------------------------------
------------------------------------------------------------
------------------------------------------------------------
------------------------------------------------------------
---------------------------------------------------------AGG
AGACTCAAGGAAAGGTTAGATAAGAGGCAGTTAGAGCACCAAAAGAATTTAAGTTGGTAC
GAGGGATGGTTCAACCGTTCCCCCTGGCTTACTACTTTACTGTCTGCCCTTGCTGGTCCC
CTGCTACTCCTCCTTCTGTTACTCACCCTCGGGCCTTGTGTCATCAATAAGTTAGTGCAA
TTCATCAATGATAGGGTTAGTGCAGTAAGGATTCTGGTTCTCAGGCACAAGTACCAGACC
CTAGACAACGAGGATAACCTTTAATTCTGCTCTATGATTAGAGCTACCCTCAAAGAAAAT
GGGG---GAATGAAGGAGGCAGAAATCATGAGGCAGAAATC-ATGAGGCAGAAATCAT--
----------T-CCGTGGAGTATGGAAACTACCCGGAGGGCCCAAGGTTTAGGGACAGGT
GCAGCCAGGCACAGTAAAAGGTCagagcaagaaaaacaaggaagattTGGAGTGCCAAAC
AGGATATCTGTGGTCATGCACCTGAGTCCCCACCCCGGACTTATGCAAACAATTCCCAGA
AATAGCTGAGCTCATAACAGTTTCTAGGGTGCCCCTCAGCAGTTTCTAGAACCCTCTCGT
GACCGGAGTTTTTATTCAAACTAAC-CAATGATC-TTGCTCCTCGCTTCTGTACCCGCGC
-TTTTTTGCTATAAAATGAGACCAA-AGAATCCACCCGGCGCGCC-AGTCCCTCTAGGTG
ACTGAGTCGCCCGAGTACTCGTAAGTTCAATAAACCTCTTGCTATTTGCATCCGGAGTTG
TGTTCGCGTTGATCCT--GGGAGGGTTTCTCAAGGTCGGTGGACTACCCG-AACATTGGG
GTCTTTCA
>KoRV_51_-
--TGAAG--------------GAG--------------GCAG--AAATCATGAGGCAG--
---------AAATCATTCCGTGGAGTATGGAAACTACCCGGAGGG-CCCAA-GGTTTAGG
GACAGGTGCAGCCAGGCACA--GTAAAAGGTCagagcaagaaaaacaaggaagattTGGA
GTGCCAAACGGGATATCTGTGGTCATGCACCTGAGT-CCCCACCCCGGACTTATGCAAAC
AATTCCCAGAAATAGCTGAGCTCATAACAGTTTCTAGGGTGCCCCTCAGCAGTTTCTAGA
ACCCTCTCGTGACCGGAGTTTTTATTCAAACTAACCAATGATCTTGCTCCTCGCTTCTGT
AC---CCGCGCTTTTTTGCTATAAAAT-GAGACCAAAGAATCCACCCGGCGCGCCAGTCC
CTCTAGGTGACTGAGTCGCCCGAGTACTCGTAAGTTCAATAAACCTCTTGCTATTTGCAT
CCGGAGTTGTGTTCGCGTTGATCCTGGGAGGGTTTCTCAAGGTCGGTGGACTACCCGAAC
ATTGGGGTCTTTCATTTGGGGGCTCGTCCGGGATCTGAGATTCCCACCCAAGGACCGCCG
AACCACCGACGGGAGGTAAGCTGGCCAGCGATCGCTCTATGTTCTCTCTGTGTCTGACTC
CGAAAACTCTGACTG--TCTATTCGGTGTGCGCGCATTTTTGGTTTCAGTTTATTCCGGG
TTAATCGATCTAAGATCGAGG-CGTGAGTAGCGGACAGACGTGTTCGGGGGCTCACCGCC
CGGCAATCCTGGGAGACGTCCCAGGATCAGGGGAGGACCAGGGACGCCTGGTGGACCCCA
CGGCAAGGGATAATTCTCTTCTGATCTCACAGTTGCACTATCTTGAGAGACATACCCTAC
CTTCTGac-tctttttcctgtctttttaataTACGTCTACGCcgccat-ataa----ttt
ttt----tcctttttatttc---aataataatCATTATCTGGGTCGTAATTCCACTCTTC
GGGACCCCCAGAATGGGACAGGGTGAGTCGACCCCTCTCTCTCT-TACACTAGATCACTG
GAAAGACGTGAAGACAAGGGCTCACAATCTTTCCGTGGAGATAAGAAAGGGAAAGTGGCA
AACCTTCTGTTCCTCCGAGTGGCCCACGTTCGAAGTGGGATGGCCACCGGAGGGGACTTT
TAATCCTTCTATTATTTCTGCAGTCAAAAGGATTGTCTTCCAGGAGACTGGAGGACACCC
GGACCAGGTTCCCTACATCATAGTTTGGCAGGACCTCTCCAACAGCCCCCCCCCCATGGG
TGCCACCCTTAGCCAAGATCGCCGTTGCCTCTGGTCAAGATAACGGGCGAAAGTCGGC--
GGGGGGAGGCCGTCCGCTCCTTCCCGGCTCCCCATCTACCCGGAGACGGACAGCCTGTTC
CTCCTCTCAGAACCCCCGCCCTATCCAACgtcccctccacctcccccagcccctcacGCG
GCCAGACCAGCGCCAGGCCTAATGGCTGAGGGACTCGGCTCTGAGGGACCGGCCGCTGGA
ACTAGGAGTCGCCGTCCCCGCAGTCCTACGGGTGACACTGGTCCTGACTCCACTGTGGCC
CTGCCCCTCCGGGCCGTGGGACCCCCGGCCGAACCAAACGGCTTAGTCCCCTTGCAATAT
TGGCCTTTCTCCTCAGCAGATCTCTATAATTGGAAATCTAATCATCCTTCTTTTTCCGAG
AATCCTACAGGACTCACGGGACTCCTTGAGTCCCTCATGTTTTCCCACCAGCCTACTTGG
GACGATTGCCAGCAGCTCCTGCAAGTCCTCTTTACCAccgaggaaagagaaaggattcTT
TTGGAGGCTCGCAAGAACGTCCTTGGAGTTAACGGGGCCCCTACACAACTCGAGAACCTC
ATTAATGAGGCCTTCCCCCTTAATCGACCTCAGTGGGATCACAACACGGCTGAAGGTAGG
GAGCGTCTCCTGGTCTACCGCCGGACTCTAGTGGCGGGTCTCAAAGGGGCAGCAAGGCGC
CCCACCAATTTGGCCAAGGTAAGAGAAGTCTTGCAGGGACCAACAGAACCCCCGTCCGTT
TTTCTAGAACGTCTAATGGAGGCTTATAGGAGATATACCCCATTTGATCCCTCTTCTGAG
GGACAAAAGGCGGCGGTGGCCATGTCCTTTATCGGACAGTCTGCCCcggatattaaaaag
aaattacaaagacTGGAAGGACTCCAGGACCATTCCTTGCAGGATCTCataaaggaggca
gagaaggtatatcataagagagagacagaggaagaaaagcaagaaagagagaaaaaggag
acagaggaaagagagagacggCGTGACAGGCGCC--AGGAGAAAAACTTGACCAAAATCT
-----TGGCCGCGGTAGTAAGTGAGAAAGGGTCCAGAGGGAGACAGGCAGGGAATCTGAG
CAACAGGGCAATGAGGGCACCTAGGGAAGGAAGACCGCCTCTGGACAAAGATCAGTGCGC
ATACTGTAAAGAAAGGGGCCATTGGGCAAGGGAGTGCCCCCGGAAGAAGAACGCCAGGGA
AACCAATGTCCTGACCCTGGGTGACTAGGGGAGTCGGGGTTCGGACCCCCTCCCC-GAGC
CCAGGGTAACGTTAACTGTGGAGGGGATCCCCACTGAGTTTTTGGTTGATACCGGGGCCG
AACATTCAGTATTGACCAAGCCTATGGGAAAGATGGGACCCAAACGGACAGTCGTGGCTG
GGGCGACGGGCAGCAAAGTTTACCCTTGGACCACCAAGAGACTTTTGAAAATTGGACAAA
AGCAAGTGACCCACTCATTCTTGGTCATACCCGAATGCCCTGCTCCCCTGTTAGGCAGGG
ACCTCCTCACCAAGCTAAAAGCTCAAATCCAGTTTTCCACAGAGGGCCCACAGGTAACAT
GGGAAGACCGCCCCGCCATGTGTTTAGTCCTGAACTTGGAGGAGGAATACCGATTACACG
AAAAGCCGGTCCCTCCTTCTATCGACCCGTCATGGCTCCAACTCTTTCCCATGGTTTGGG
CCGAGAAGGCAGGTATGGGACTGGCCAATCAAGTCCCACCAGTGGTAGTGGAACTGAAGT
CAGATGCCTCACCAGTGGCTGTTCGACAGTACCCAATGAGCAAGGAAGCCCGGGAGGGTA
TCAGGCCCCACATCCAAAGATTCTTGGATTTGGGGATTCTGGTACCTTGCCAGTCGCCCT
GGAACACCCCTTTGTTACCTGTAAAAAAACCTGGAACCAATGACTATCGGCCAGTCCAAG
ATTTGAGGGAGGTCAACAAAAGAGTACAGGACATTCATCCCACAGTCCCGAACCCCTATA
ACCTACTCAGTTCCCTCCCGCCCAGCCACACCTGGTATTCAGTTTTAGACCTCAAAGATG
CTTTCTTTTGCCTCAAGCTACACCCCAACAGCCAGCCATTGTTCGCGTTTGAATGGAGAG
ATCCAGAAAAAGGCAATACTGGCCAGCTAACCTGGACTCGGCTACCGCAAGGATTCAAGA
ACTCTCCCACCCTCTTCGATGAGGCCCTCCACCGGGATCTGGCATCCTTCAGGGCTCTCA
ACCCCCAGGTAGTGATGCTCCAATATGTTGATGACCTCCTGGTAGCGGCCCCAACGTACC
GAGACTGCAAAGAAGGGACACGAAGGCTCTTACAGGAACTAAGTAAGTTGGGATACCGAG
TGTCGGCCAAAAAGGCCCAGCTTTGCCGGGAGGAAGTTACGTATCTCGGGTATTTGCTAA
AA-GGGGGAAGAGATGGCTGACCCCAGCCCGAAAGGCCACTGTAATGAAGAT----CCCC
ACCCCTACAAC-----CCCCAGACAAGTCCGTGAGTTTTTGGGCACTGCTGGATTCTGTA
GGCTCTGGATCCCTGGTTTCGCTTCCCTGGCTGCACCCCTGTACCCCCTGACGAGAGAAA
AGGTTCCCTTTACCTGGACTGAGGCCCACCAGGAAGCCTTTGGCCGTATAAAAGAGGCCC
TGCTATCGGCCCCCGCCCTGGCCCTTCCGGACCTCACCAAGCCATTTGCTCTGTACGTGG
ATGAAAAAGAGGGTGTTGCCCGGGGGGTGCTTACTCAAACCCTAGGACCATGGCGACGCC
CGGTAGCTTACCTGTCAAAAAAATTAGATCCGGTGGCCAGTGGGTGGCCAACTTGCCTAA
AAGCAATTGCGGCCGTAGCACTCCTTCTCAAGGACGCTGATAAGTTAACCCTAGGACAGA
ACGTGTTGGTGATTGCACCTCACAACCTGGAAAGTATTGTGAGACAGCCCCCCGACCGAT
GGATGACAAATGCCAGGATGACCCATTACCAAAGTCTGCTGCTGAATGAGAGGGTGTCTT
TTGCGCCCCCGGCCATTCTGAATCCTGCCACCCTGCTCCCCGTAGAGTCAGACGACACCC
CAATACACATATGCTCAGAAATCCTTGCCGAGGAGACAGGAACCCGACCTGATCTGAGAG
ATCAGCCGTTGCCCGGGGTACCCGCTTGGTATACGGATGGCAGCAGTTTCATCATGGATG
GCAGGCGACAAGCAGGTGCTGCCATTGTGGACAACAAGCGGACGGTGTGGGCGAGCAACC
TGCCAGAGGGAACGTCAGCTCAGAAGGCCGAACTAATCGCCTTGACACAAGCATTACGCT
TGGCCGAAGGAAAAAGCATCAACATCTACACGGACAGCAGGTACGCTTTTGCCACCGCTC
ATGTTCACGGGGCTATATACAAACAAAGAGGACTGCTCACTTCCGCTGGAAAAGACATCA
AGAACAAAGAGGAGATTTTGGCCCTGCTAGAGGCCATCCATCTCCCTAAGCGAGTCGCTA
TCATCCATTGCCCCGGCCACCAAAGAGGGACTGACCCTGTGGCTACCGGAAACCGAAAGG
CCGATGAGGCCGCGAAACAAGCTGCCCAGTCAACCAGAATACTGACGGAGACCACGAAAA
ATCAAGAACACTTCGAGCCTACACGGGGGAAGATCAAGCCGAGAGAGCTCACCCCTGACC
AGGGAAGGGAATTCATTCAACGGCTGCATCAGCTCACGCACTTAGGGCCAGACAAGCTTC
TCCAGCTTGTAGGTCGCACCAGTTTTCACATCCCGAATCTCCAGTCTGTAGTGCGTGAAA
TCACCAGCAAGTGTCAGGTTTGTGCTGTAACTAACGCAGTCACCACCTACCGAGAGTCTG
GAAGGAGGCAAAGGGGAGATCGACCCGGCGTGTATTGGGAAGTAGACTTCACAGAGGTTA
AGCCTGGCCGGTATGGTAATAGATATTTGCTAGTGTTTATCGATACATTTTCTGGGTGGG
TAGAAGCTTTCCCTACAAAAACAGAGACAGCCCTGACCGTCTGCAAGAAGATACTTGAGG
AAATCCTACCTCGTTTCGGGATCCCTAAGGTACTCGGGTCCGACAATGGCCCTGCCTTCG
TTGCTCAGGTAAGCCAGGGGTTGGCCACTCAACTGGGGATTAATTGGAAATTACATTGTG
CATATAGACCCCAGAGCTCAGGTCAGGTAGAAAGGATGAATAGGACAATTAAAG-AGACC
TTGACAAAATTGGCCTTAGAGACCGGTGGAAAAGACTGGGTGACCCTCCTCCCTTTGGCG
CTACTTAGGGCCCGGAATACCCCTGGCCAGTTTGGCCTGACTCCTTATGAGATTCTTCAT
GGGGGGCCGCCCCCTGTACTTGCGTCTGGGGAAGTCGTGGGTTCtaatggtgattttttt
cccGTTCTATTTACCCACTTGAAGGCTTTAGAGGTTGTGAGGACTCAGATCTGGGACCAG
ATAAAAGAAGCCTACAGGCCTGGTACTGTGGCCATTCCCCACCCGTTCCAGGTCGGTGAC
CGAGTGCTGGTTAGACGTCATCGGTCCGGCAGCCTTGAGCCTCGGTGGAAAGGCCCATAC
CTGGTGCTACTGACCACC-CCGACCGCGGTGAAGGTTGACGGTATTGCTGCCTGGGTCCA
TGCTTCTCATCTCAAACCCGCGCCACCTGGGGCACCCGATGAGTCCTGGGAACTGGAAAA
GACTGATCATCCTCTTAAGTTGCGTGTTCGGCGGCGCCGAAATGAATCAACAGCATAACA
ACCCTCACCAACCCATGACTCTCACCTGGCAGGTACTGTCCCAGACGGGAAGTGTCGTTT
GGGAAAAGAAAGCAGTCGAGCCACCCTGGACGTGGTGGCCCTCTCTTGAGCCTGA-TGTG
TGCGCGCTGGTAGCCGGTCTCGAGTCCTGGGACATCCCGGAACTCACTGCATCGGCCTCT
CAACAGGCCAGGCCCCCTGATTCAAACTATGAACATGCTTATAATCAGATCACTTGGGGA
ACCCTGGGATGTAGCTATCCCCGGGCCAGAACAAGAATTGCTAGGTCCCAGTTCTACGTG
TGCCCCCGGGATGGCCGTTCCCTGTCCGAGGCCCGGAGGTGCGGAGGACTTGAATCTTTG
TACTGTAAAGAGTGGGGTTGTGAGACCGCGGGAACCGCCTACTGGCAACCCCGGTCCTCG
TGGGACCTTATAACTGTAGGCCAGGGTCACCCTACAGGGACAT------------GCGAG
CGCACCGGTTGGTGCAACCCACTCAAGATAGAGTTCACCGAGCCTGGCAAACGGTTCCGA
AACTGGCTACAGGGGCGAACCTGGGGTCTAAGGTTCTATG--TGACTGGACACCCAGGCG
TGCAGTTGACCATACGACTAGTGATCACAAGTCCCCCACCGGTAGTAGTGGGCCCCGATC
CTGTCCTCGCAGAACAAGGACCTCCCAGAaaaattcccttcctccccagagTGCCGG-TT
CCTACCCTATC--CCCCAGCGTCCCCTATCCCCACGGTACAGGCTAGCCCCCCGGCCCCT
AGTACTCCATCTCCCACCACGGGCGACCGGCTCTTTGGCCTCGTACAAGGGGCCTTTCTG
GCCTTGAATGCCACCAACCCGGAGGCCACGGAGTCTTGCTGGCTCTGTCTAGCCCTCGGC
CCTCCTTATTACGAAGGAATCGCAactccagggcaagtcacttatgcctCCACAGATTCC
CAATGTCgctggggaggaaaagggaagctcACCCTCACTGAAGTCTCTGGACTCGGGTTA
TGTATAGGGAAAGTACCTCCTACTCACCAACATCTCTGCAACCTGACTATACCCTTAAAC
GCCTCACATACTCACAAGTACCTCCTCCCCTCCAACCACAGCTGGTGGGCTTGTAATTCT
GGCCTCACCCCCTGCCTCTCTACATCAGTCTTCAACCAGTCTAACGATTTCTGTATCCAG
ATCCAGCTTGTCCCTCGCATCTACTATCACCCAGACGGTACCTTGCTACAGGCCTATGAG
TCCCCCCACCCTAGAAACAAGAGAGAGCCTGTCTCACTCACCCTGGCTGTCCTTCTCGGA
TTAGGGGTCGCAGCAGGTATAGGTACCGGCTCGACCGCCCTAATAAAAGGGCCCATAGAC
CTCCAACAAGGTTTGACTAGCCTCCAGATTGCCATGGATACAGACCTTAGGGCCCTTCAA
GACTCCATAAGTAAACTAGAGGATTCCTTAACCTCCCTGTCTGAAGTAGTGCTCCAGAAT
AGGAGAGGCCTTGATCTGCTATTTTTGAAGGAAGGGGGCCTTTGTGCAGCCCTAAAAGAG
GAATGCTGTTTCTATGTTGACCACTCAGGCGCGGTGCGAGACTCCATG------------
------------------------------------------------------------
------------------------------------------------------------
------------------------------------------------------------
------------------------------------------------------------
------------------------------------------------------------
------------------------------------------------------------
------------------------------------------------------------
------------------------------------------------------------
------------------------------------------------------------
------------------------------------------------------------
------------------------------------------------------------
------------------------------------------------------------
------------------------------------------------------------
------------------------------------------------------------
------------------------------------------------------------
------------------------------------------------------------
------------------------------------------------------------
------------------------------------------------------------
------------------------------------------------------------
------------------------------------------------------------
------------------------------------------------------------
------------------------------------------------------------
------------------------------------------------------------
------------------------------------------------------------
------------------------------------------------------------
------------------------------------------------------------
------------------------------------------------------------
------------------------------------------------------------
------------------------------------------------------------
------------------------------------------------------------
------------------------------------------------------------
------------------------------------------------------------
------------------------------------------------------------
------------------------------------------------------------
------------------------------------------------------------
------------------------------------------------------------
------------------------------------------------------------
------------------------------------------------------------
------------------------------------------------------------
------------------------------------------------------------
------------------------------------------------------------
------------------------------------------------------------
------------------------------------------------------------
------------------------------------------------------------
------------------------------------------------------------
------------------------------------------------------------
------------------------------------------------------------
------------------------------------------------------------
------------------------------------------------------------
------------------------------------------------------------
------------------------------------------------------------
------------------------------------------------------------
------------------------------------------------------------
------------------------------------------------------------
------------------------------------------------------------
------------------------------------------------------------
------------------------------------------------------------
------------------------------------------------------------
------------------------------------------------------------
------------------------------------------------------------
------------------------------------------------------------
------------------------------------------------------------
------------------------------------------------------------
------------------------------------------------------------
------------------------------------------------------------
------------------------------------------------------------
------------------------------------------------------------
------------------------------------------------------------
------------------------------------------------------------
------------------------------------------------------------
------------------------------------------------------------
------------------------------------------------------------
------------------------------------------------------------
------------------------------------------------------------
------------------------------------------------------------
------------------------------------------------------------
------------------------------------------------------------
------------------------------------------------------------
------------------------------------------------------------
------------------------------------------------------------
---------------------------------------------------------AGG
AGACTCAAGGAAAGGTTAGATAAGAGGCAGTTAGAGCACCAAAAGAATTTAAGTTGGTAC
GAGGGATGGTTCAACCGTTCCCCCTGGCTTACTACTTTACTGTCTGCCCTTGCTGGTCCC
CTGCTACTCCTCCTTCTGTTACTCACCCTCGGGCCTTGTGTCATCAATAAGTTAGTGCAA
TTCATCAATGATAGGGTTAGTGCAGTAAGGATTCTGGTTCTCAGGCACAAGTACCAGACC
CTAGACAACGAGGATAACCTTTAATTCTGCTCTATGATTAGAGCTACCCTCAAAGAAAAT
GGGG---GAATGAAG--------------GAGGCAGAAATC-ATGAGGCAGAAATCAT--
----------T-CCGTGGAGTATGGAAACTACCCGGAGGGCCCAAGGTTTAGGGACAGGT
GCAGCCAGGCACAGTAAAAGGTCagagcaagaaaaacaaggaagattTGGAGTGCCAAAC
GGGATATCTGTGGTCATGCACCTGAGTCCCCACCCCGGACTTATGCAAACAATTCCCAGA
AATAGCTGAGCTCATAACAGTTTCTAGGGTGCCCCTCAGCAGTTTCTAGAACCCTCTCGT
GACCGG-GTTTTTATTCAAACTAACGCAATGATC-TTGCTCCTCGCTTCTGTACCCGCGC
-TTTTTTGCTATAAAATGAGACCAA-AGAATCCACCCGGCGCGCCAAGTCCCTCTAGGTG
ACTGAGTCGCCCGAGTACTCGTAAGTTCAATAAACCTCTTGCTATTTGCATCCGGAGTTG
TGTTCGCGTTGATCCT--GGGAGGGTTTCTCAAGGTCGGAGGACTACCCG-AACATTGGG
GTCTTTCA
>KoRV_56_-
--TGAAG--------------GAG--------------GCAG--AAATCATGAGGCAG--
---------AAATCATTCCGTGGAGTATGGAAACTACCCGGAGGG-CCCAA-GGTTTAGG
GACAGGTGCAGCCAGGCACA--GTAAAAGGTCagagcaagaaaaacaaggaag-------
------------ataTCTGTGGTCATGCACCTGAGT-CCCCACCCCGGACTTATGCAAAC
AATTCCCAGAAATAGCTGAGCTCATAACAGTTTCTAGGGTGCCCCTCAGCAGTTTCTAGA
ACCCTCTCGTGACCAGAGTTTTTATTCAAACTAACCAATGATCTTGCTCCTCGCTTCTGT
AC---CCGCGCTTTTTTGCTATAAAAT-GAGACCAAAGAATCCACCCGGCGCGCCAGTCC
CTCTAGGTGACTGAGTCGCCCGAGTACTCGTAAGTTCAATAAACCTCTTGCTATTTGCAT
CCGGAGTTGTGTTCGCGTTGATCCTGGGAGGGTTTCTCAAGGTCGGTGGACTACCCGAAC
ATTGGGGTCTTTCATTTGGGGGCTCGTCCGGGATCTGAGATTCCCACCCAAGGACCGCCG
AACCACCGACGGGAGGTAAGCTGGCCAGCGATCGCTCTATGTTCTCTCTGTGTCTGACTC
CGAAAACTCTGACTG--TCTATTCGGTGTGCGCGCATTTTTGGTTTCAGTTTATTCCGGG
TTAATCGATCTAAGATCGAGG-CGTGAGTAGCGGACAGACGTGTTCGGGGGCTCACCGCC
CGGCAATCCTGGGAGACGTCCCAGGATCAGGGGAGGACCAGGGACGCCTGGTGGACCCCA
CGGCAAGGGATAATTCTCTTCTGATCTCACAGTTGCACTGTCTTGAGAGACATACCCTAC
CTTCTGac-tctttttcctgtctttttaataTACGTCTACGCcgccat-ataa---tttt
ttt----tcctttttatttc---aataataatCATTATCTGGGTCGTAATTCCACTCTTC
GGGACCCCCAGAATGGGACAGGGTGAGTCGACCCCTCTCTCTCT-TACACTAGATCACTG
GAAAGACGTGAAGACAAGGGCTCACAATCTTTCCGTGGAGATAAGAAAGGGAAAGTGGCA
AACCTTCTGTTCCTCCGAGTGGCCCACGTTCAAAGTGGGATGGCCACCGGAGGGGACTTT
TAATCCTTCTATTATTTCTGCAGTCAAAAGGATTGTCTTCCAGGAGACTGGAGGACACCC
GGACCAGGTTCCCTACATCATAGTTTGGCAGGACCTCTCCAACAG-CCCCCCCCCATGGG
TGCCACCCTTAGCCAAGATCGCCGTTGCCTCTGGTCAAGATAACGGGCGAAAGTCGGC-G
GGGGGGAGGCCGTCCGCTCCTTCCCGGCTCCCCATCTACCCGGAGACGGACAGCCTGTTC
CTCCTCTCAGAACCCCCGCCCTATCCAACgtcccctccacctcccccagcccctcacGCG
GCCAGACCAGCGCCAGGCCTAATGGCTGAGGGACTCGGCTCTGAGGGACCGGCCGCTGGA
ACTAGGAGTCGCCGTCCCCGCAGTCCTACGGGTGACACTGGTCCTGACTCCACTGTGGCC
CTGCCCCTCCGGGCCGTGGGACCCCCGGCCGAACCAAACGGCTTAGTCCCCTTGCAATAT
TGGCCTTTCTCCTCAGCAGATCTCTATAATTGGAAATCTAATCATCCTTCTTTTTCCGAG
AATCCTACAGGACTCACGGGACTCCTTGAGTCCCTCATGTTTTCCCACCAGCCTACTTGG
GACGATTGCCAGCAGCTCCTGCAAGTCCTCTTTACCAccgaggaaagagaaaggattcTT
TTGGAGGCTCGCAAGAACGTCCTTGGAGTTAACGGGGCCCCTACACAACTCGAGAACCTC
ATTAATGAGGCCTTCCCCCTTAATCGACCTCAGTGGGATCACAACACGGCTGAAGGTAGG
GAGCGTCTCCTGGTCTACCGCCGGACTCTAGTGGCGGGTCTCAAAGGGGCAGCAAGGCGC
CCCACCAATTTGGCCAAGGTAAGAGAAGTCTTGCAGGGACCAACAGAACCCCCGTCCGTT
TTTCTAGAACGTCTAATGGAGGCTTATAGGAGATATACCCCATTTGATCCCTCTTCTGAG
GGACAAAAGGCGGCGGTGGCCATGTCCTTTATCGGACAGTCTGCCCcggatattaaaaag
aaattacaaagacTGGAAGGACTCCAGGACCATTCCTTGCAGGATCTCataaaggaggca
gagaaggtatatcataagagagagacagaggaagaaaagcaagaaagagagaaaaaggag
acagaggaaagagagagacggCGTGACAGGCGCC--AGGAGAAAAACTTGACCAAAATCT
-----TGGCCGCGGTAGTAAGTGAGAAAGGGTCCAGAGGGAGACAGGCAGGGAATCTGAG
CAACAGGGCAATGAGGGCACCTAGGGAAGGAAGACCGCCTCTGGACAAAGATCAGTGCGC
ATACTGTAAAGAAAGGGGCCATTGGGCAAGGGAGTGCCCCCGGAAGAAGAACGCCAGGGA
AACCAATGTCCTGACCCTGGGTGACTAGGGGAGTCGGGGTTCGGACCCCCTCCCC-GAGC
CCAGGGTAACGTTAACTGTGGAGGGGATCCCCACTGAGTTTTTGGTTGATACCGGGGCCG
AACATTCAGTATTGACCAAGCCTATGGGAAAGATGGGACCCAAACGGACAGTCGTGGCTG
GGGCGACGGGCAGCAAAGTTTACCCTTGGACCACCAAGAGACTTTTGAAAATTGGACAAA
AGCAAGTGACCCACTCATTCTTGGTCATACCCGAATGCCCTGCTCCCCTGTTAGGCAGGG
ACCTCCTCACCAAGCTAAAAGCTCAAATCCAGTTTTCCACAGAGGGCCCACAGGTAACAT
GGGAAGACCGCCCCGCCATGTGTTTAGTCCTGAACTTGGAGGAGGAATACCGATTACACG
AAAAGCCGGTCCCTCCTTCTATCGACCCGTCATGGCTCCAACTCTTTCCCATGGTTTGGG
CCGAGAAGGCAGGTATGGGACTGGCCAATCAAGTCCCACCAGTGGTAGTGGAACTGAAGT
CAGATGCCTCACCAGTGGCTGTTCGACAGTACCCAATGAGCAAGGAAGCCCGGGAGGGTA
TCAGGCCCCACATCCAAAGATTCTTGGATTTGGGGATTCTGGTACCTTGCCAGTCGCCCT
GGAACACCCCTTTGTTACCTGTAAAAAAACCTGGAACCAATGACTATCGGCCAGTCCAAG
ATTTGAGGGAGGTCAACAAAAGAGTACAGGACATTCATCCCACAGTCCCGAACCCCTATA
ACCTACTCAGTTCCCTCCCGCCCAGCCACACCTGGTATTCAGTTTTAGACCTCAAAGATG
CTTTCTTTTGCCTCAAGCTACACCCCAACAGCCAGCCATTGTTCGCGTTTGAATGGAGAG
ATCCAGAAAAAGGCAATACTGGCCAGCTAACCTGGACTCGGCTACCGCAAGGATTCAAGA
ACTCTCCCACCCTCTTCGATGAGGCCCTCCACCGGGATCTGGCATCCTTCAGGGCTCTCA
ACCCCCAGGTAGTGATGCTCCAATATGTTGATGACCTCCTGGTAGCGGCCCCAACGTACC
GAGACTGCAAAGAAGGGACACGAAGGCTCTTACAGGAACTAAGTAAGTTGGGATACCGAG
TGTCGGCCAAAAAGGCCCAGCTTTGCCGGGAGGAAGTTACGTATCTCGGGTATTTGCtaa
aaggggggaagagatggCTGACCCCAGCCCGAAAGGCCACTGTAATGAAGAT----CCCC
ACCCCTACAAC-----CCCCAGACAAGTCCGTGAGTTTTTGGGCACTGCTGGATTCTGTA
GGCTCTGGATCCCTGGTTTCGCTTCCCTGGCTGCACCCCTGTACCCCCTGACGAGAGAAA
AGGTTCCCTTTACCTGGACTGAGGCCCACCAGGAAGCCTTTGGCCGTATAAAAGAGGCCC
TGCTATCGGCCCCCGCCCTGGCCCTTCCGGACCTCACCAAGCCATTTGCTCTGTACGTGG
ATGAAAAAGAGGGTGTTGCCCGGGGGGTGCTTACTCAAACCCTAGGACCATGGCGACGCC
CGGTAGCTTACCTGTCAAAAAAATTAGATCCGGTGGCCAGTGGGTGGCCAACTTGCCTAA
AAGCAATTGCGGCCGTAGCACTCCTTCTCAAGGACGCTGATAAGTTAACCCTAGGACAGA
ACGTGTTGGTGATTGCACCTCACAACCTGGAAAGTATTGTGAGACAGCCCCCCGACCGAT
GGATGACAAATGCCAGGATGACCCATTACCAAAGTCTGCTGCTGAATGAGAGGGTGTCTT
TTGCGCCCCCGGCCATTCTGAATCCTGCCACCCTGCTCCCCGTAGAGTCAGACGACACCC
CAATACACATATGCTCAGAAATCCTTGCCGAGGAGACAGGAACCCGACCTGATCTGAGAG
ATCAGCCGTTGCCCGGGGTACCCGCTTGGTATACGGATGGCAGCAGTTTCATCATGGATG
GCAGGCGACAAGCAGGTGCTGCCATTGTGGACAACACGCGGACGGTGTGGGCGAGCAACC
TGCCAGAGGGAACGTCAGCTCAGAAGGCCGAACTAATCGCCTTGACACAAGCATTACGCT
TGGCCGAAGGAAAAAGCATCAACATCTACACGGACAGCAGGTACGCTTTTGCCACCGCTC
ATGTTCACGGGGCTATATACAAACAAAGAGGACTGCTCACTTCCGCTGGAAAAGACATCA
AGAACAAAGAGGAGATTTTGGCCCTGCTAGAGGCCATCCATCTCCCTAAGCGAGTCGCTA
TCATCCATTGCCCCGGCCACCAAAGAGGGACTGACCCTGTGGCTACCGGAAACCGAAAGG
CCGATGAGGCCGCGAAACAAGCTGCCCAGTCAACCAGAATACTGACGGAGACCACGAAAA
ATCAAGAACACTTCGAGCCTACACGGGGGAAGATCAAGCCGAAAGAGCTCACCCCTGACC
AGGGAAGGGAATTCATTCAACGGCTGCATCAGCTCACGCACTTAGGGCCAGACAAGCTTC
TCCAGCTTGTAGGTCGCACCAGTTTTCACATCCCGAATCTCCAGTCTGTAGTGCGTGAAA
TCACCAGCAAGTGTCAGGTTTGTGCTGTAACTAACGCAGTCACCACCTACCGAGAGtctg
gaa---------------------------------------------------------
------------------------------------------------------------
------------------------------------------------------------
------------------------------------------------------------
------------------------------------------------------------
------------------------------------------------------------
------------------------------------------------------------
------------------------------------------------------------
------------------------------------------------------------
------------------------------------------------------------
------------------------------------------------------------
------------------------------------------------------------
------------------------------------------------------------
------------------------------------------------------------
------------------------------------------------------------
------------------------------------------------------------
------------------------------------------------------------
------------------------------------------------------------
------------------------------------------------------------
------------------------------------------------------------
------------------------------------------------------------
------------------------------------------------------------
------------------------------------------------------------
------------------------------------------------------------
------------------------------------------------------------
------------------------------------------------------------
------------------------------------------------------------
------------------------------------------------------------
------------------------------------------------------------
------------------------------------------------------------
------------------------------------------------------------
------------ggaggaaaagggaagctcACCCTCACTGAAGTCTCTGGACTCGGGTTA
TGTATAGGGAAAGTACCTCCTACTCACCAACATCTCTGCAACCTGACTATACCCTTAAAC
GCCTCACATACTCACAAGTACCTCCTCCCCTCCAACCACAGCTGGTGGGCTTGTAATTCT
GGCCTCACCCCCTGCCTCTCTACATCAGTCTTCAACCAGTCTAACGATTTCTGTATCCAG
ATCCAGCTTGTCCCTCGCATCTACTATCACCCAGACGGTACCTTGCTACAGGCCTATGAG
TCCCCCCACCCTAGAAACAAGAGAGAGCCTGTCTCACTCACCCTGGCTGTCCTTCTCGGA
TTAGGGGTCGCAGCAGGTATAGGTACCGGCTCGACCGCCCTAATAAAAGGGCCCATAGAC
CTCCAACAAGGTTTGACTAGCCTCCAGATTGCCATGGATACAGACCTTAGGGCCCTTCAA
GACTCCATAAGTAAACTAGAGGATTCCTTAACCTCCCTGTCTGAAGTAGTGCTCCAGAAT
AGGAGAGGCCTTGATCTGCTATTTTTGAAGGAAGGGGGCCTTTGTGCAGCCCTAAAAGAG
GAATGCTGTTTCTATGTTGACCACTCAGGCGCGGTGCGAGACTCCATG------------
------------------------------------------------------------
------------------------------------------------------------
------------------------------------------------------------
------------------------------------------------------------
------------------------------------------------------------
------------------------------------------------------------
------------------------------------------------------------
------------------------------------------------------------
------------------------------------------------------------
------------------------------------------------------------
------------------------------------------------------------
------------------------------------------------------------
------------------------------------------------------------
------------------------------------------------------------
------------------------------------------------------------
------------------------------------------------------------
------------------------------------------------------------
------------------------------------------------------------
------------------------------------------------------------
------------------------------------------------------------
------------------------------------------------------------
------------------------------------------------------------
------------------------------------------------------------
------------------------------------------------------------
------------------------------------------------------------
------------------------------------------------------------
------------------------------------------------------------
------------------------------------------------------------
------------------------------------------------------------
------------------------------------------------------------
------------------------------------------------------------
------------------------------------------------------------
------------------------------------------------------------
------------------------------------------------------------
------------------------------------------------------------
------------------------------------------------------------
------------------------------------------------------------
------------------------------------------------------------
------------------------------------------------------------
------------------------------------------------------------
------------------------------------------------------------
------------------------------------------------------------
------------------------------------------------------------
------------------------------------------------------------
------------------------------------------------------------
------------------------------------------------------------
------------------------------------------------------------
------------------------------------------------------------
------------------------------------------------------------
------------------------------------------------------------
------------------------------------------------------------
------------------------------------------------------------
------------------------------------------------------------
------------------------------------------------------------
------------------------------------------------------------
------------------------------------------------------------
------------------------------------------------------------
------------------------------------------------------------
------------------------------------------------------------
------------------------------------------------------------
------------------------------------------------------------
------------------------------------------------------------
------------------------------------------------------------
------------------------------------------------------------
------------------------------------------------------------
------------------------------------------------------------
------------------------------------------------------------
------------------------------------------------------------
------------------------------------------------------------
------------------------------------------------------------
------------------------------------------------------------
------------------------------------------------------------
------------------------------------------------------------
------------------------------------------------------------
------------------------------------------------------------
------------------------------------------------------------
------------------------------------------------------------
------------------------------------------------------------
------------------------------------------------------------
------------------------------------------------------------
---------------------------------------------------------AGG
AGACTCAAGGAAAGGTTAGATAAGAGGCAGTTAGAGCACCAAAAGAATTTAAGTTGGTAC
GAGGGATGGTTCAACCGTTCCCCCTGGCTTACTACTTTACTGTCTGCCCTTGCTGGTCCC
CTGCTACTCCTCCTTCTGTTACTCACCCTCGGGCCTTGTGTCATCAATAAGTTAGTGCAA
TTCATCAATGATAGGGTTAGTGCAGTAAGGATTCTGGTTCTCAGGCACAAGTACCAGACC
CTAGACAACGAGGATAACCTTTAATTCTGCTCTATGATTAGAGCTACCCTCAAAGAAAAT
GGGG---GAATGAAG--------------GAGGCAGAAATC-ATGAGGCAGAAATCAT--
----------T-CCGTGGAGTATGGAAACTACCCGGAGGGCCCAAGGTTTAGGGACAGGT
GCAGCCAGGCACAGTAAAAGGTCagagcaagaaaaacaaggaa-----------------
--gataTCTGTGGTCATGCACCTGAGTCCCCACCCCGGACTTATGCAAACAATTCCCAGA
AATAGCTGAGCTCATAACAGTTTCTAGGGTGCCCCTCAGCAGTTTCTAGAACCCTCTCGT
GACCGGAGTTTTTATTCAAACTAAC-CAATGATC-TTGCTCCTCGCTTCTGTACCCGCGC
-TTTTTTGCTATAAAATGAGACCAA-AGAATCCACCCGGCGCGCC-AGTCCCTCTAGGTG
ACTGAGTCGCCCGAGTACTCGTAAGTTCAATAAACCTCTTGCTATTTGCATCCGGAGTTG
TGTTCGCGTTGATCCT--GGGAGGGTTTCTCAAGGTCGGTGGACTACCCG-AACTTTGAG
GTCTTTCA
>KoRV_57_-
--TGAAG--------------GAG--------------GCAG--AAATCATGAGGCAG--
---------AAATCATTCCGTGGAGTATGGAAACTACCCGGAGGG-CCCAA-GGTTTAGG
GACAGGTGCAGCCAGGCACA--GTAAAAGGTCagagcaagaaaaacaaggaagattTGGA
GTGCCAAACAGGATATCTGTGGTCATGCACCTGAGT-CCCCACCCCGGACTTATGCAAAC
AATTCCCAGAAATAGCTGAGCTCATAACAGTTTCTAGGGTGCCCCTCAGCAGTTTCTAGA
ACCCTCTCGTGACCGGAGTTTTTATTCAAACTAACCAATGATCTTGCTCCTCGCTTCTGT
AC---CCGCGCTTTTTTGCTATAAAAT-GAGACCAAAGAATCCACCCGGCGCGCCAGTCC
CTCTAGGTGACTGAGTCGCCCGAGTACTCGTAAGTTCAATAAACCTCTTGCTATTTGCAT
CCGGAGTTGTGTTCGCGTTGATCCTGGGAGGGTTTCTCAAGGTCGGTGGACTACCCGAAC
ATTGGGGTCTTTCATTTGGGGGCTCGTCCGGGATCTGAGATTCCCACCCAAGGACCGCCG
AACCACCGACGGGAGGTAAGCTGGCCAGCGATCGCTCTATGTTCTCTCTGTGTCTGACTC
CGAAAACTCTGACTG--TCTATTCGGTGTGCGCGCATTTTTGGTTTCAGTTTATTCCGGG
TTAATCGATCTAAGATCGAGG-CGTGAGTAGCGGACAGACGTGTTCGGGGGCTCACCGCC
CGGCAATCCTGGGAGACGTCCCAGGATCAGGGGAGGACCAGGGACGCCTGGTGGACCCCA
CGGCAAGGGATAATTCTCTTCTGATCTCACAGTTGCACTGTCTTGAGAGACATACCCTAC
CTTCTGac-tctttttcctgtctttttaataTACGTCTACGCcgccat-ataa---tttt
ttt----tcctttttatttc---aataataatCATTATCTGGGTCGTAATTCCACTCTTC
GGGACCCCCAGAATGGGACAGGGTGAGTCGACCCCTCTCTCTCT-TACACTAGATCACTG
GAAAGACGTGAAGACAAGGGCTCACAATCTTTCCGTGGAGATAAGAAAGGGAAAGTGGCA
AACCTTCTGTTCCTCCGAGTGGCCCACGTTCGAAGTGGGATGGCCACCGGAGGGGACTTT
TAATCCTTCTATTATTTCTGCAGTCAAAAGGATTGTCTTCCAGGAGACTGGAGGACACCC
GGACCAGGTTCCCTACATCATAGTTTGGCAGGACCTCTCCAACAG--CCCCCCCCATGGG
TGCCACCCTTAGCCAAGATCGCCGTTGCCTCTGGTCAAGATAACGGGCGAAAGTCGGC--
GGGGGGAGGCCGTCCGCTCCTTCCCGGCTCCCCATCTACCCGGAGACGGACAGCCTGTTC
CTCCTCTCAGAACCCCCGCCCTATCCAACgtcccctccacctcccccagcccctcacGCG
GCCAGACCAGCGCCAGGCCTAATGGCTGAGGGACTCGGCTCTGAGGGACCGGCCGCTGGA
ACTAGGAGTCGCCGTCCCCGCAGTCCTACGGGTGACACTGGTCCTGACTCCACTGTGGCC
CTGCCCCTCCGGGCCGTGGGACCCCCGGCCGAACCAAACGGCTTAGTCCCCTTGCAATAT
TGGCCTTTCTCCTCAGCAGATCTCTATAATTGGAAATCTAATCATCCTTCTTTTTCCGAG
AATCCTACAGGACTCACGGGACTCCTTGAGTCCCTCATGTTTTCCCACCAGCCTACTTGG
GACGATTGCCAGCAGCTCCTGCAAGTCCTCTTTACCAccgaggaaagagaaaggattcTT
TTGGAGGCTCGCAAGAACGTCCTTGGAGTTAACGGGGCCCCTACACAACTCGAGAACCTC
ATTAATGAGGCCTTCCCCCTTAATCGACCTCAGTGGGATCACAACACGGCTGAAGGTAGG
GAGCGTCTCCTGGTCTACCGCCGGACTCTAGTGGCGGGTCTCAAAGGGGCAGCAAGGCGC
CCCACCAATTTGGCCAAGGTAAGAGAAGTCTTGCAGGGACCAACAGAACCCCCGTCCGTT
TTTCTAGAACGTCTAATGGAGGCTTATAGGAGATATACCCCATTTGATCCCTCTTCTGAG
GGACAAAAGGCGGCGGTGGCCATGTCCTTTATCGGACAGTCTGCCCcggatattaaaaag
aaattacaaagacTGGAAGGACTCCAGGACCATTCCTTGCAGGATCTCataaaggaggca
gagaaggtatatcataagagagagacagaggaagaaaagcaagaaagagagaaaaaggag
acagaggaaagagagagacggCGTGACAGGCGCC--AGGAGAAAAACTTGACCAAAATCT
-----TGGCCGCGGTAGTAAGTGAGAAAGGGTCCAGAGGGAGACAGGCAGGGAATCTGAG
CAACAGGGCAATGAGGGCACCTAGGGAAGGAAGACCGCCTCTGGACAAAGATCAGTGCGC
ATACTGTAAAGAAAGGGGCCATTGGGCAAGGGAGTGCCCCCGGAAGAAGAACGCCAGGGA
AACCAATGTCCTGACCCTGGGTGACTAGGGGAGTCGGGGTTCGGACCCCCTCCCC-GAGC
CCAGGGTAACGTTAACTGTGGAGGGGATCCCCACTGAGTTTTTGGTTGATACCGGGGCCG
AACATTCAGTATTGACCAAGCCTATGGGAAAGATGGGACCCAAACGGACAGTCGTGGCTG
GGGCGACGGGCAGCAAAGTTTACCCTTGGACCACCAAGAGACTTTTGAAAATTGGACAAA
AGCAAGTGACCCACTCATTCTTGGTCATACCCGAATGCCCTGCTCCCCTGTTAGGCAGGG
ACCTCCTCACCAAGCTAAAAGCTCAAATCCAGTTTTCCACAGAGGGCCCACAGGTAACAT
GGGAAGACCGCCCCGCCATGTGTTTAGTCCTGAACTTGGAGGAGGAATACCGATTACACG
AAAAGCCGGTCCCTCCTTCTATCGACCCGTCATGGCTCCAACTCTTTCCCATGGTTTGGG
CCGAGAAGGCAGGTATGGGACTGGCCAATCAAGTCCCACCAGTGGTAGTGGAACTGAAGT
CAGATGCCTCACCAGTGGCTGTTCGACAGTACCCAATGAGCAAGGAAGCCCGGGAGGGTA
TCAGGCCCCACATCCAAAGATTCTTGGATTTGGGGATTCTGGTACCTTGCCAGTCGCCCT
GGAACACCCCTTTGTTACCTGTAAAAAAACCTGGAACCAATGACTATCGGCCAGTCCAAG
ATTTGAGGGAGGTCAACAAAAGAGTACAGGACATTCATCCCACAGTCCCGAACCCCTATA
ACCTACTCAGTTCCCTCCCGCCCAGCCACACCTGGTATTCAGTTTTAGACCTCAAAGATG
CTTTCTTTTGCCTCAAGCTACACCCCAACAGCCAGCCATTGTTCGCGTTTGAATGGAGAG
ATCCAGAAAAAGGCAATACTGGCCAGCTAACCTGGACTCGGCTACCGCAAGGATTCAAGA
ACTCTCCCACCCTCTTCGATGAGGCCCTCCACCGGGATCTGGCATCCTTCAGGGCTCTCA
ACCCCCAGGTAGTGATGCTCCAATATGTTGATGACCTCCTGGTAGCGGCCCCAACGTACC
GAGACTGCAAAGAAGGGACACGAAGGCTCTTACAGGAACTAAGTAAGTTGGGATACCGAG
TGTCGGCCAAAAAGGCCCAGCTTTGCCGGGAGGAAGTTACGTATCTCGGGTATTTGCtaa
aaggggggaagagatggCTGACCCCAGCCCGAAAGGCCACTGTAATGAAGAT----CCCC
ACCCCTACAAC-----CCCCAGACAAGTCCGTGAGTTTTTGGGCACTGCTGGATTCTGTA
GGCTCTGGATCCCTGGTTTCGCTTCCCTGGCTGCACCCCTGTACCCCCTGACGAGAGAAA
AGGTTCCCTTTACCTGGACTGAGGCCCACCAGGAAGCCTTTGGCCGTATAAAAGAGGCCC
TGCTATCGGCCCCCGCCCTGGCCCTTCCGGACCTCACCAAGCCATTTGCTCTGTACGTGG
ATGAAAAAGAGGGTGTTGCCCGGGGGGTGCTTACTCAAACCCTAGGACCATGGCGACGCC
CGGTAGCTTACCTGTCAAAAAAATTAGATCCGGTGGCCAGTGGGTGGCCAACTTGCCTAA
AAGCAATTGCGGCCGTAGCACTCCTTCTCAAGGACGCTGATAAGTTAACCCTAGGACAGA
ACGTGTTGGTGATTGCACCTCACAACCTGGAAAGTATTGTGAGACAGCCCC-CGACCGAT
GGATGACAAATGCCAGGATGACCCATTACCAAAGTCTGCTGCTGAATGAGAGGGTGTCTT
TTGCGCCCCCGGCCATTCTGAATCCTGCCACCCTGCTCCCCGTAGAGTCAGACGACACCC
CAATACACATATGCTCAGAAATCCTTGCCGAGGAGACAGGAACCCGACCTGATCTGAGAG
ATCAGCCGTTGCCCGGGGTACCCGCTTGGTATACGGATGGCAGCAGTTTCATCATGGATG
GCAGGCGACAAGCAGGTGCTGCCATTGTGGACAACAAGCGGACGGTGTGGGCGAGCAACC
TGCCAGAGGGAACGTCAGCTCAGAAGGCCGAACTAATCGCCTTGACACAAGCATTACGCT
TGGCCGAAGGAAAAAGCATCAACATCTACACGGACAGCAGGTACGCTTTTGCCACCGCTC
ATGTTCACGGGGCTATATACAAACAAAGAGGACTGCTCACTTCCGCTGGAAAAGACATCA
AGAACAAAGAGGAGATTTTGGCCCTGCTAGAGGCCATCCATCTCCCTAAGCGAGTCGCTA
TCATCCATTGCCCCGGCCACCAAAGAGGGACTGACCCTGTGGCTACCGGAAACCGAAAGG
CCGATGAGGCCGCGAAACAAGCTGCCCAGTCAACCAGAATACTGACGGAGACCACGAAAA
ATCAAGAACACTTCGAGCCTACACGGGGGAAGATCAAGCCGAGAGAGCTCACCCCTGACC
AGGGAAGGGAATTCATTCAACGGCTGCATCAGCTCACGCACTTAGGGCCAGACAAGCTTC
TCCAGCTTGTAGGTCGCACCAGTTTTCACATCCCGAATCTCCAGTCTGTAGTGCGTGAAA
TCACCAGCAAGTGTCAGGTTTGTGCTGTAACTAACGCAGTCACCACCTACCGAGAGTCTG
GAAGGAGGCAAAGGGGAGATCGACCCGGCGTGTATTGGGAAGTAGACTTCACAGAGGTTA
AGCCTGGCCGGTATGGTAATAGATATTTGCTAGTGTTTATCGATACATTTTCTGGGTGGG
TAGAAGCTTTCCCTACAAAAACAGAGACAGCCCTGACCGTCTGCAAGAAGATACTTGAGG
AAATCCTACCTCGTTTCGGGATCCCTAAGGTACTCGGGTCCGACAATGGCCCTGCCTTCG
TTGCTCAGGTAAGCCAGGGGTTGGCCACTCAACTGGGGATTAATTGGAAATTACATTGTG
CATATAGACCCCAGAGCTCAGGTCAGGTAGAAAGGATGAATAGGACAATTAAAG-AGACC
TTGACAAAATTGGCCTTAGAGACCGGTGGAAAAGACTGGGTGACCCTCCTCCCTTTGGCG
CTACTTAGGGCCCGGAATACCCCTGGCCAGTTTGGCCTGACTCCTTATGAGATTCTTCAT
GGGGGGCCGCCCCCTGTACTTGCGTCTGGGGAAGTCGTGGGTTCtaatggtgattttttt
cccGTTCTATTTACCCACTTGAAGGCTTTAGAGGTTGTGAGGACTCAGATCTGGGACCAG
ATAAAAGAAGCCTACAGGCCTGGTACTGTGGCCATTCCCCACCCGTTCCAGGTCGGTGAC
CGAGTGCTGGTTAGACGTCATCGGTCCGGCAGCCTTGAGCCTCGGTGGAAAGGCCCATAC
CTGGTGCTACTGACCACC-CCGACCGCGGTGAAGGTTGACGGTATTGCTGCCTGGGTCCA
TGCTTCTCATCTCAAACCCGCGCCACCTGGGGCACCCGATGAGTCCTGGGAACTGGAAAA
GACTGATCATCCTCTTAAGTTGCGTGTTCGGCGGCGCCGAAATGAATCAACAGCATAACA
ACCCTCACCAACCCATGACTCTCACCTGGCAGGTACTGTCCCAGACGGGAAGTGTCGTTT
GGGAAAAGAAAGCAGTCGAGCCACCCTGGACGTGGTGGCCCTCTCTTGAGCCTGA-TGTG
TGCGCGCTGGTAGCCGGTCTCGAGTCCTGGGACATCCCGGAACTCACTGCATCGGCCTCT
CAACAGGCCAGGCCCCCTGATTCAAACTATGAACATGCTTATAATCAGATCACTTGGGGA
ACCCTGGGATGTAGCTATCCCCGGGCCAGAACAAGAATTGCTAGGTCCCAGTTCTACGTG
TGCCCCCGGGATGGCCGTTCCCTGTCCGAGGCCCGGAGGTGCGGAGGACTTGAATCTTTG
TACTGTAAAGAGTGGGGTTGTGAGACCGCGGGAACCGCCTACTGGCAACCCCGGTCCTCG
TGGGACCTTATAACTGTAGGCCAGGGTCACCCTACAGGGACAT------------GCGAG
CGCACCGGTTGGTGCAACCCACTCAAGATAGAGTTCACCGAGCCTGGCAAACGGTTCCGA
AACTGGCTACAGGGGCGAACCTGGGGTCTAAGGTTCTATG--TGACTGGACACCCAGGCG
TGCAGTTGACCATACGACTAGTGATCACAAGTCCCCCACCGGTAGTAGTGGGCCCCGATC
CTGTCCTCGCAGAACAAGGACCTCCCAGAaaaattcccttcctccccagagTGCCGG-TT
CCTACCCTATCA-CCCCAGCGTCCCCTATCCCCACGGTACAGGCTAG-CCCCCGGCCCCT
AGTACTCCATCTCCCACCACGGGCGACCGGCTCTTTGGCCTCGTACAAGGGGCCTTTCTG
GCCTTGAATGCCACCAACCCGGAGGCCACGGAGTCTTGCTGGCTCTGTCTAGCCCTCGGC
CCTCCTTATTACGAAGGAATCGCAactccagggcaagtcacttatgcctCCACAGATTCC
CAATGTCgctggggaggaaaagggaagctcACCCTCACTGAAGTCTCTGGACTCGGGTTA
TGTATAGGGAAAGTACCTCCTACTCACCAACATCTCTGCAACCTGACTATACCCTTAAAC
GCCTCACATACTCACAAGTACCTCCTCCCCTCCAACCACAGCTGGTGGGCTTGTAATTCT
GGCCTCACCCCCTGCCTCTCTACATCAGTCTTCAACCAGTCTAACGATTTCTGTATCCAG
ATCCAGCTTGTCCCTCGCATCTACTATCACCCAGACGGTACCTTGCTACAGGCCTATGAG
TCCCCCCACCCTAGAAACAAGAGAGAGCCTGTCTCACTCACCCTGGCTGTCCTTCTCGGA
TTAGGGGTCGCAGCAGGTATAGGTACCGGCTCGACCGCCCTAATAAAAGGG-CCATAGAC
CTCCAACAAGGTTTGACTAGCCTCCAGATTGCCATGGATACAGACCTTAGGGCCCTTCAA
GACTCCATAAGTAAACTAGAGGATTCCTTAACCTCCCTGTCTGAAGTAGTGCTCCAGAAT
AGGAGAGGCCTTGATCTGCTATTTTTGAAGGAAGGGGGCCTTTGTGCAGCCCTAAAAGAG
GAATGCTGTTTCTATGTTGACCACTCAGGCGCGGTGCGAGACTCCATG------------
------------------------------------------------------------
------------------------------------------------------------
------------------------------------------------------------
------------------------------------------------------------
------------------------------------------------------------
------------------------------------------------------------
------------------------------------------------------------
------------------------------------------------------------
------------------------------------------------------------
------------------------------------------------------------
------------------------------------------------------------
------------------------------------------------------------
------------------------------------------------------------
------------------------------------------------------------
------------------------------------------------------------
------------------------------------------------------------
------------------------------------------------------------
------------------------------------------------------------
------------------------------------------------------------
------------------------------------------------------------
------------------------------------------------------------
------------------------------------------------------------
------------------------------------------------------------
------------------------------------------------------------
------------------------------------------------------------
------------------------------------------------------------
------------------------------------------------------------
------------------------------------------------------------
------------------------------------------------------------
------------------------------------------------------------
------------------------------------------------------------
------------------------------------------------------------
------------------------------------------------------------
------------------------------------------------------------
------------------------------------------------------------
------------------------------------------------------------
------------------------------------------------------------
------------------------------------------------------------
------------------------------------------------------------
------------------------------------------------------------
------------------------------------------------------------
------------------------------------------------------------
------------------------------------------------------------
------------------------------------------------------------
------------------------------------------------------------
------------------------------------------------------------
------------------------------------------------------------
------------------------------------------------------------
------------------------------------------------------------
------------------------------------------------------------
------------------------------------------------------------
------------------------------------------------------------
------------------------------------------------------------
------------------------------------------------------------
------------------------------------------------------------
------------------------------------------------------------
------------------------------------------------------------
------------------------------------------------------------
------------------------------------------------------------
------------------------------------------------------------
------------------------------------------------------------
------------------------------------------------------------
------------------------------------------------------------
------------------------------------------------------------
------------------------------------------------------------
------------------------------------------------------------
------------------------------------------------------------
------------------------------------------------------------
------------------------------------------------------------
------------------------------------------------------------
------------------------------------------------------------
------------------------------------------------------------
------------------------------------------------------------
------------------------------------------------------------
------------------------------------------------------------
------------------------------------------------------------
------------------------------------------------------------
------------------------------------------------------------
------------------------------------------------------------
------------------------------------------------------------
---------------------------------------------------------AGG
AGACTCAAGGAAAGGTTAGATAAGAGGCAGTTAGAGCACCAAAAGAATTTAAGTTGGTAC
GAGGGATGGTTCAACCGTTCCCCCTGGCTTACTACTTTACTGTCTGCCCTTGCTGGTCCC
CTGCTACTCCTCCTTCTGTTACTCACCCTCGGGCCTTGTGTCATCAATAAGTTAGTGCAA
TTCATCAATGATAGGGTTAGTGCAGTAAGGATTCTGGTTCTCAGGCACAAGTACCAGACC
CTAGACAACGAGGATAACCTTTAATTCTGCTCTATGATTAGAGCTACCCTCAAAGAAAAT
GGGG---GAATGAAG--------------GAGGCAGAAATC-ATGAGGCAGAAATCAT--
----------T-CCGTGGAGTATGGAAACTACCCGGAGGGCCCAAGGTTTAGGGACAGGT
GCAGCCAGGCACAGTAAAAGGTCagagcaagaaaaacaaggaagattTGGAGTGCCAAAC
AGGATATCTGTGGTCATGCACCTGAGTCCCCACCCCGGACTTATGCAAACAATTCCCAGA
AATAGCTGAGCTCATAACAGTTTCTA-GGTG-CCCTCAGCAGTTTCTAGAACCCTCTCGT
GACCGGAGTTTTTATTCAAACTAAC-CAATGATC-TTGCTCCTCGCTTCTGTACCCGCGC
-TTTTTTGCTATAAAATGAGACCAA-AGAATCCACCCGGCGCGCC-AGTCCCTCTAGGTG
ACTGAGTCGCCCGAGTACTCGTAAGTTCAATAAACCTCTTGCTATTTGCATCCGGAGTTG
TGTTCGCGTTGATCCT--GGGAGGGTTTCTCAAGGTCGGTGGACTACCCG-AACATTGGG
gtctttca
>KoRV_50_-
--TGAAG--------------GAG--------------GCAG--AAATCATGAGGCAG--
---------AAATCATTCCGTGGAGTATGGAAACTACCCGGAGGG-CCCAA-GGTTTAGG
GACAGGTGCAGCCAGGCACA--GTAAAAGGTCagagcaagaaaaacaaggaagattTGGA
GTGCCGAACAGGATATCTGTGGTCATGCACCTGAGT-CCCCACCCCGGACTTATGCAAAC
AATTCCCAGAAATAGCTGAGCTCATAACAGTTTCTAGGGTGCCCCTCAGCAGTTTCTAGA
ACCCTCTCGTGACCGGAGTTTTTATTCAAACTAACCAATGATCTTGCTCCTCGCTTCTGT
AC---CCGCGCTTTTTTGCTATAAAAT-GAGACCAAAGAATCCACCCGGCGCGCCAGTCC
CTCTAGGTGACTGAGTCGCCCGAGTACTCGTAAGTTCAATAAACCTCTTGCTATTTGCAT
CCGGAGTTGTGTTCGCGTTGATCCTGGGAGGGTTTCTCAAGGTCGGTGGACTACCCGAAC
ATTGGGGTCTTTCATTTGGGGGCTCGTCCGGGATCTGAGATTCCCACCCAAGGACCGCCG
AACCACCGACGGGAGGTAAGCTGGCCAGCGATCGCTCTATGTTCTCTCTGTGTCTGACTC
CGAAAACTCTGACTG--TCTATTCGGTGTGCGCGCATTTTTGGTTTCAGTTTATTCCGGG
TTAATCGATCTAAGATCGAGG-CGTGAGTAGCGGACAGACGTGTTCGGGGGCTCACCGCC
CGGCAATCCTGGGAGACGTCCCAGGATCAGGGGAGGACCAGGGACGCCTGGTGGACCCCA
CGGCAAGGGATAATTCTCTTCTGATCTCACAGTTGCACTGTCTTGAGAGACATACCCTAC
CTTCTGac-tctttttcctgtctttttaataTACGTCTACGCcgccat-ataattttttt
ttt----tcctttttatttc---aataataatCATTATCTGGGTCGTAATTCCACTCTTC
GGGACCCCCAGAATGGGACAGGGTGAGTCGACCCCTCTCTCTCT-TACACTAGATCACTG
GAAAGACGTGAAGACAAGGGCTCACAATCTTTCCGTGGAGATAAGAAAGGGAAAGTGGCA
AACCTTCTGTTCCTCCGAGTGGCCCACGTTCGAAGTGGGATGGCCACCGGAGGGGACTTT
TAATCCTTCTATTATTTCTGCAGTCAAAAGGATTGTCTTCCAGGAGACTGGAGGACACCC
GGACCAGGTTCCCTACATCATAGTTTGGCAGGACCTCTCCAACAG-CCCCCCCCCATGGG
TGCCACCCTTAGCCAAGATCGCCGTTGCCTCTGGTCAAGATAACGGGCGAAAGTCGGC-G
GGGGGGAGGCCGTCCGCTCCTTCCCGGCTCCCCATCTACCCGGAGACGGACAGCCTGTTC
CTCCTCTCAGAACCCCCGCCCTATCCAACgtcccctccacctcccccagcccctcacGCG
GCCAGACCAGCGCCAGGCCTAATGGCTGAGGGACTCGGCTCTGAGGGACCGGCCGCTGGA
ACTAGGAGTCGCCGTCCCCGCAGTCCTACGGGTGACACTGGTCCTGACTCCACTGTGGCC
CTGCCCCTCCGGGCCGTGGGACCCCCGGCCGAACCAAACGGCTTAGTCCCCTTGCAATAT
TGGCCTTTCTCCTCAGCAGATCTCTATAATTGGAAATCTAATCATCCTTCTTTTTCCGAG
AATCCTACAGGACTCACGGGACTCCTTGAGTCCCTCATGTTTTCCCACCAGCCTACTTGG
GACGATTGCCAGCAGCTCCTGCAAGTCCTCTTTACCAccgaggaaagagaaaggattcTT
TTGGAGGCTCGCAAGAACGTCCTTGGAGTTAACGGGGCCCCTACACAACTCGAGAACCTC
ATTAATGAGGCCTTCCCCCTTAATCGACCTCAGTGGGATCACAACACGGCTGAAGGTAGG
GAGCGTCTCCTGGTCTACCGCCGGACTCTAGTGGCGGGTCTCAAAGGGGCAGCAAGGCGC
CCCACCAATTTGGCCAAGGTAAGAGAAGTCTTGCAGGGACCAACAGAACCCCCGTCCGTT
TTTCTAGAACGTCTAATGGAGGCTTATAGGAGATATACCCCATTTGATCCCTCTTCTGAG
GGACAAAAGGCGGCGGTGGCCATGTCCTTTATCGGACAGTCTGCCCcggatattaaaaag
aaattacaaagacTGGAAGGACTCCAGGACCATTCCTTGCAGGATCTCataaaggaggca
gagaaggtatatcataagagagagacagaggaagaaaagcaagaaagagagaaaaaggag
acagaggaaagagagagacggCGTGACAGGCGCC--AGGAGAAAAACTTGACCAAAATCT
-----TGGCCGCGGTAGTAAGTGAGAAAGGGTCCAGAGGGAGACAGGCAGGGAATCTGAG
CAACAGGGCAATGAGGGCACCTAGGGAAGGAAGACCGCCTCTGGACAAAGATCAGTGCGC
ATACTGTAAAGAAAGGGGCCATTGGGCAAGGGAGTGCCCCCGGAAGAAGAACGCCAGGGA
AACCAATGTCCTGACCCTGGGTGACTAGGGGAGTCGGGGTTCGGACCCCCTCCCC-GAGC
CCAGGGTAACGTTAACTGTGGAGGGGATCCCCACTGAGTTTTTGGTTGATACCGGGGCCG
AACATTCAGTATTGACCAAGCCTATGGGAAAGATGGGACCCAAACGGACAGTCGTGGCTG
GGGCGACGGGCAGCAAAGTTTACCCTTGGACCACCAAGAGACTTTTGAAAATTGGACAAA
AGCAAGTGACCCACTCATTCTTGGTCATACCCGAATGCCCTGCTCCCCTGTTAGGCAGGG
ACCTCCTCACCAAGCTAAAAGCTCAAATCCAGTTTTCCACAGAGGGCCCACAGGTAACAT
GGGAAGACCGCCCCGCCATGTGTTTAGTCCTGAACTTGGAGGAGGAATACCGATTACACG
AAAAGCCGGTCCCTCCTTCTATCGACCCGTCATGGCTCCAACTCTTTCCCATGGTTTGGG
CCGAGAAGGCAGGTATGGGACTGGCCAATCAAGTCCCACCAGTGGTAGTGGAACTGAAGT
CAGATGCCTCACCAGTGGCTGTTCGACAGTACCCAATGAGCAAGGAAGCCCGGGAGGGTA
TCAGGCCCCACATCCAAAGATTCTTGGATTTGGGGATTCTGGTACCTTGCCAGTCGCCCT
GGAACACCCCTTTGTTACCTGTAAAAAAACCTGGAACCAATGACTATCGGCCAGTCCAAG
ATTTGAGGGAGGTCAACAAAAGAGTACAGGACATTCATCCCACAGTCCCGAACCCCTATA
ACCTACTCAGTTCCCTCCCGCCCAGCCACACCTGGTATTCAGTTTTAGACCTCAAAGATG
CTTTCTTTTGCCTCAAGCTACACCCCAACAGCCAGCCATTGTTCGCGTTTGAATGGAGAG
ATCCAGAAAAAGGCAATACTGGCCAGCTAACCTGGACTCGGCTACCGCAAGGATTCAAGA
ACTCTCCCACCCTCTTCGATGAGGCCCTCCACCGGGATCTGGCATCCTTCAGGGCTCTCA
ACCCCCAGGTAGTGATGCTCCAATATGTTGATGACCTCCTGGTAGCGGCCCCAACGTACC
GAGACTGCAAAGAAGGGACACGAAGGCTCTTACAGGAACTAAGTAAGTTGGGATACCGAG
TGTCGGCCAAAAAGGCCCAGCTTTGCCGGGAGGAAGTTACGTATCTCGGGTATTTGCtaa
aaggggggaagagatggCTGACCCCAGCCCGAAAGGCCACTGTAATGAAGAT----CCCC
ACCCCTACAAC-----CCCCAGACAAGTCCGTGAGTTTTTGGGCACTGCTGGATTCTGTA
GGCTCTGGATCCCTGGTTTCGCTTCCCTGGCTGCACCCCTGTACCCCCTGACGAGAGAAA
AGGTTCCCTTTACCTGGACTGAGGCCCACCAGGAAGCCTTTGGCCGTATAAAAGAGGCCC
TGCTATCGGCCCCCGCCCTGGCCCTTCCGGACCTCACCAAGCCATTTGCTCTGTACGTGG
ATGAAAAAGAGGGTGTTGCCCGGGGGGTGCTTACTCAAACCCTAGGACCATGGCGACGCC
CGGTAGCTTACCTGTCAAAAAAATTAGATCCGGTGGCCAGTGGGTGGCCAACTTGCCTAA
AAGCAATTGCGGCCGTAGCACTCCTTCTCAAGGACGCTGATAAGTTAACCCTAGGACAGA
ACGTGTTGGTGATTGCACCTCACAACCTGGAAAGTATTGTGAGACAGCCCC-CGACCGAT
GGATGACAAATGCCAGGATGACCCATTACCAAAGTCTGCTGCTGAATGAGAGGGTGTCTT
TTGCGCCCCCGGCCATTCTGAATCCTGCCACCCTGCTCCCCGTAGAGTCAGACGACACCC
CAATACACATATGCTCAGAAATCCTTGCCGAGGAGACAGGAACCCGACCTGATCTGAGAG
ATCAGCCGTTGCCCGGGGTACCCGCTTGGTATACGGATGGCAGCAGTTTCATCATGGATG
GCAGGCGACAAGCAGGTGCTGCCATTGTGGACAACAAGCGGACGGTGTGGGCGAGCAACC
TGCCAGAGGGAACGTCAGCTCAGAAGGCCGAACTAATCGCCTTGACACAAGCATTACGCT
TGGCCGAAGGAAAAAGCATCAACATCTACACGGACAGCAGGTACGCTTTTGCCACCGCTC
ATGTTCACGGGGCTATATACAAACAAAGAGGACTGCTCACTTCCGCTGGAAAAGACATCA
AGAACAAAGAGGAGATTTTGGCCCTGCTAGAGGCCATCCATCTCCCTAAGCGAGTCGCTA
TCATCCATTGCCCCGGCCACCAAAGAGGGACTGACCCTGTGGCTACCGGAAACCGAAAGG
CCGATGAGGCCGCGAAACAAGCTGCCCAGTCAACCAGAATACTGACGGAGACCACGAAAA
ATCAAGAACACTTCGAGCCTACACGGGGGAAGATCAAGCCGAGAGAGCTCACCCCTGACC
AGGGAAGGGAATTCATTCAACGGCTGCATCAGCTCACGCACTTAGGGCCAGACAAGCTTC
TCCAGCTTGTAGGTCGCACCAGTTTTCACATCCCGAATCTCCAGTCTGTAGTGCGTGAAA
TCACCAGCAAGTGTCAGGTTTGTGCTGTAACTAACGCAGTCACCACCTACCGAGAGTCTG
GAAGGAGGCAAAGGGGAGATCGACCCGGCGTGTATTGGGAAGTAGACTTCACAGAGGTTA
AGCCTGGCCGGTATGGTAATAGATATTTGCTAGTGTTTATCGATACATTTTCTGGGTGGG
TAGAAGCTTTCCCTACAAAAACAGAGACAGCCCTGACCGTCTGCAAGAAGATACTTGAGG
AAATCCTACCTCGTTTCGGGATCCCTAAGGTACTCGGGTCCGACAATGGCCCTGCCTTCG
TTGCTCAGGTAAGCCAGGGGTTGGCCACTCAACTGGGGATTAATTGGAAATTACATTGTG
CATATAGACCCCAGAGCTCAGGTCAGGTAGAAAGGATGAATAGGACAATTAAAG-AGACC
TTGACAAAATTGGCCTTAGAGACCGGTGGAAAAGACTGGGTGACCCTCCTCCCTTTGGCG
CTACTTAGGGCCCGGAATACCCCTGGCCAGTTTGGCCTGACTCCTTATGAGATTCTTCAT
GGGGGGCCGCCCCCTGTACTTGCGTCTGGGGAAGTCGTGGGTTCtaatggtgattttttt
cccGTTCTATTTACCCACTTGAAGGCTTTAGAGGTTGTGAGGACTCAGATCTGGGACCAG
ATAAAAGAAGCCTACAGGCCTGGTACTGTGGCCATTCCCCACCCGTTCCAGGTCGGTGAC
CGAGTGCTGGTTAGACGTCATCGGTCCGGCAGCCTTGAGCCTCGGTGGAAAGGCCCATAC
CTGGTGCTACTGACCACC-CCGACCGCGGTGAAGGTTGACGGTATTGCTGCCTGGGTCCA
TGCTTCTCATCTCAAACCCGCGCCACCTGGGGCACCCGATGAGTCCTGGGAACTGGAAAA
GACTGATCATCCTCTTAAGTTGCGTGTTCGGCGGCGCCGAAATGAATCAACAGCATAACA
ACCCTCACCAACCCATGACTCTCACCTGGCAGGTACTGTCCCAGACGGGAAGTGTCGTTT
GGGAAAAGAAAGCAGTCGAGCCACCCTGGACGTGGTGGCCCTCTCTTGAGCCTGA-TGTG
TGCGCGCTGGTAGCCGGTCTCGAGTCCTGGGACATCCCGGAACTCACTGCATCGGCCTCT
CAACAGGCCAGGCCCCCTGATTCAAACTATGAACATGCTTATAATCAGATCACTTGGGGA
ACCCTGGGATGTAGCTATCCCCGGGCCAGAACAAGAATTGCTAGGTCCCAGTTCTACGTG
TGCCCCCGGGATGGCCGTTCCCTGTCCGAGGCCCGGAGGTGCGGAGGACTTGAATCTTTG
TACTGTAAAGAGTGGGGTTGTGAGACCGCGGGAACCGCCTACTGGCAACCCCGGTCCTCG
TGGGACCTTATAACTGTAGGCCAGGGTCACCCTACAGGGACAT------------GCGAG
CGCACCGGTTGGTGCAACCCACTCAAGATAGAGTTCACCGAGCCTGGCAAACGGTTCCGA
AACTGGCTACAGGGGCGAACCTGGGGTCTAAGGTTCTATG--TGACTGGACACCCAGGCG
TGCAGTTGACCATACGACTAGTGATCACAAGTCCCCCACCGGTAGTAGTGGGCCCCGATC
CTGTCCTCGCAGAACAAGGACCTCCCAGAaaaattcccttcctccccagagTGCCGG-TT
CCTACCCTATCACCCCCAGCGTCCCCTATCCCCACGGTACAGGCTAGCCCCCCGGCCCCT
AGTACTCCATCTCCCACCACGGGCGACCGGCTCTTTGGCCTCGTACAAGGGGCCTTTCTG
GCCTTGAATGCCACCAACCCGGAGGCCACGGAGTCTTGCTGGCTCTGTCTAGCCCTCGGC
CCTCCTTATTACGAAGGAATCGCAactccagggcaagtcacttatgcctCCACAGATTCC
CAATGTCgctggggaggaaaagggaagctcACCCTCACTGAAGTCTCTGGACTCGGGTTA
TGTATAGGGAAAGTACCTCCTACTCACCAACATCTCTGCAACCTGACTATACCCTTAAAC
GCCTCACATACTCACAAGTACCTCCTCCCCTCCAACCACAGCTGGTGGGCTTGTAATTCT
GGCCTCACCCCCTGCCTCTCTACATCAGTCTTCAACCAGTCTAACGATTTCTGTATCCAG
ATCCAGCTTGTCCCTCGCATCTACTATCACCCAGACGGTACCTTGCTACAGGCCTATGAG
TCCCCCCACCCTAGAAACAAGAGAGAGCCTGTCTCACTCACCCTGGCTGTCCTTCTCGGA
TTAGGGGTCGCAGCAGGTATAGGTACCGGCTCGACCGCCCTAATAAAAGGGCCCATAGAC
CTCCAACAAGGTTTGACTAGCCTCCAGATTGCCATGGATACAGACCTTAGGGCCCTTCAA
GACTCCATAAGTAAACTAGAGGATTCCTTAACCTCCCTGTCTGAAGTAGTGCTCCAGAAT
AGGAGAGGCCTTGATCTGCTATTTTTGAAGGAAGGGGGCCTTTGTGCAGCCCTAAAAGAG
GAATGCTGTTTCTATGTTGACCACTCAGGCGCGGTGCGAGACTCCATG------------
------------------------------------------------------------
------------------------------------------------------------
------------------------------------------------------------
------------------------------------------------------------
------------------------------------------------------------
------------------------------------------------------------
------------------------------------------------------------
------------------------------------------------------------
------------------------------------------------------------
------------------------------------------------------------
------------------------------------------------------------
------------------------------------------------------------
------------------------------------------------------------
------------------------------------------------------------
------------------------------------------------------------
------------------------------------------------------------
------------------------------------------------------------
------------------------------------------------------------
------------------------------------------------------------
------------------------------------------------------------
------------------------------------------------------------
------------------------------------------------------------
------------------------------------------------------------
------------------------------------------------------------
------------------------------------------------------------
------------------------------------------------------------
------------------------------------------------------------
------------------------------------------------------------
------------------------------------------------------------
------------------------------------------------------------
------------------------------------------------------------
------------------------------------------------------------
------------------------------------------------------------
------------------------------------------------------------
------------------------------------------------------------
------------------------------------------------------------
------------------------------------------------------------
------------------------------------------------------------
------------------------------------------------------------
------------------------------------------------------------
------------------------------------------------------------
------------------------------------------------------------
------------------------------------------------------------
------------------------------------------------------------
------------------------------------------------------------
------------------------------------------------------------
------------------------------------------------------------
------------------------------------------------------------
------------------------------------------------------------
------------------------------------------------------------
------------------------------------------------------------
------------------------------------------------------------
------------------------------------------------------------
------------------------------------------------------------
------------------------------------------------------------
------------------------------------------------------------
------------------------------------------------------------
------------------------------------------------------------
------------------------------------------------------------
------------------------------------------------------------
------------------------------------------------------------
------------------------------------------------------------
------------------------------------------------------------
------------------------------------------------------------
------------------------------------------------------------
------------------------------------------------------------
------------------------------------------------------------
------------------------------------------------------------
------------------------------------------------------------
------------------------------------------------------------
------------------------------------------------------------
------------------------------------------------------------
------------------------------------------------------------
------------------------------------------------------------
------------------------------------------------------------
------------------------------------------------------------
------------------------------------------------------------
------------------------------------------------------------
------------------------------------------------------------
------------------------------------------------------------
---------------------------------------------------------AGG
AGACTCAAGGAAAGGTTAGATAAGAGGCAGTTAGAGCACCAAAAGAATTTAAGTTGGTAC
GAGGGATGGTTCAACCGTTCCCCCTGGCTTACTACTTTACTGTCTGCCCTTGCTGGTCCC
CTGCTACTCCTCCTTCTGTTACTCACCCTCGGGCCTTGTGTCATCAATAAGTTAGTGCAA
TTCATCAATGATAGGGTTAGTGCAGTAAGGATTCTGGTTCTCAGGCACAAGTACCAGACC
CTAGACAACGAGGATAACCTTTAATTCTGCTCTATGATTAGAGCTACCCTCAAAGAAAAT
GGGG---GAATGAAG--------------GAGGCAGAAATC-ATGAGGCAGAAATCAT--
----------T-CCGTGGAGTATGGAAACTACCCGGAGGGCCCAAGGTTTAGGGACAGGT
GCAGCCAGGCACAGTAAAAGGTCagagcaagaaaaacaaggaagattTGGAGTGCCGAAC
AGGATATCTGTGGTCATGCACCTGAGTCCCCACCCCGGACTTATGCAAACAATTCCCAGA
AATAGCTGAGCTCATAACAGTTTCTAGGGTGCCCCTCAGCAGTTTCTAGAACCCTCTCGT
GACCGGAGTTTTTATTCAAACTAAC-CAATGATC-TTGCTCCTCGCTTCTGTACCCGCGC
-TTTTTTGCTATAAAATGAGACCAA-AGAATCCACCCGGCGCGCC-AGTCCCTCTAGGTG
ACTGAGTCGCCCGAGTACTCGTAAGTTCAATAAACCTCTTGCTATTTGCATCCGGAGTTG
TGTTCGCGTTGATCCT--GGGAGGGTTTCTCAAGGTCGGTGGACTACCCG-AACACTGGG
GTCTTTCA
>KoRV_37_-
--TGAAG--------------GAG--------------GCAG--AAATCATGAGGCAG--
---------AAATCATTCCGTGGAGTATGGAAACTACCCGGAGGG-CCCAA-GGTTTAGG
GACAGGTGCAGCCAGGCACA--GTAAAAGGTCagagcaagaaaaacaaggaagattTGGA
GTGCCAAACAGGATATCTGTGGTCATGCACCTGAGT-CCCCACCCCGGACTTATGCAAAC
AATTCCCAGAAATAGCTGAGCTCATAACAGTTTCTAGGGTGCCCCTCAGCAGTTTCTAGA
ACCCTCTCGTGACCGGAGTTTTTATTCAAACTAACCAATGATCTTGCTCCTCGCTTCTGT
AC---CCGCGCTTTTTTGCTATAAAAT-GAGACCAAAGAATCCACCCGGCGCGCCAGTCC
CTCTAGGTGACTGAGTCGCCCGAGTACTCGTAAGTTCAATAAACCTCTTGCTATTTGCAT
CCGGAGTTGTGTTCGCGTTGATCCTGGGAGGGTTTCTCAAGGTCGGTGGACTACCCGAAC
ATTGGGGTCTTTCATTTGGGGGCTCGTCCGGGATCTGAGATTCCCACCCAAGGACCGCCG
AACCACCGACGGGAGGTAAGCTGGCCAGCGATCGCTCTATGTTCTCTCTGTGTCTGACTC
CGAAAACTCTGACTGTCTCTATTCGGTGTGCGCGCATTTTTGGTTTCAGTTTATTCCGGG
TTAATCGATCTAAGATCGAGG-CGTGAGTAGCGGACAGACGTGTTCGGGGGCTCACCGCC
CGGCAATCCTGGGAGACGTCCCAGGATCAGGGGAGGACCAGGGACGCCTGGTGGACCCCA
CGGCAAGGGATAATTCTCTTCTGATCTCACAGTTGCACTGTCTTGAGAGACATACCCTAC
CTTCTGac-tctttttcctgtctttttaataTACGTCTACGCcgccat-ataa----ttt
ttt----tcctttttatttc---aataataatCATTATCTGGGTCGTAATTCCACTCTTC
GGGACCCCCAGAATGGGACAGGGTGAGTCGACCCCTCTCTCTCT-TACACTAGATCACTG
GAAAGACGTGAAGACAAGGGCTCACAATCTTTCCGTGGAGATAAGAAAGGGAAAGTGGCA
AACCTTCTGTTCCTCCGAGTGGCCCACGTTCGAAGTGGGATGGCCACCGGAGGGGACTTT
TAATCCTTCTATTATTTCTGCAGTCAAAAGGATTGTCTTCCAGGAGACTGGAGGACACCC
GGACCAGGTTCCCTACATCATAGTTTGGCAGGACCTCTCCAACAG--CCCCCCCCATGGG
TGCCACCCTTAGCCAAGATCGCCGTTGCCTCTGGTCAAGATAACGGGCGAAAGTCGGC--
GGGGGGAGGCCGTCCGCTCCTTCCCGGCTCCCCATCTACCCGGAGACGGACAGCCTGTTC
CTCCTCTCAGAACCCCCGCCCTATCCAACgtcccctccacctcccccagcccctcacGCG
GCCAGACCAGCGCCAGGCCTAATGGCTGAGGGACTCGGCTCTGAGGGACCGGCCGCTGGA
ACTAGGAGTCGCCGTCCCCGCAGTCCTACGGGTGACACTGGTCCTGACTCCACTGTGGCC
CTGCCCCTCCGGGCCGTGGGACCCCCGGCCGAACCAAACGGCTTAGTCCCCTTGCAATAT
TGGCCTTTCTCCTCAGCAGATCTCTATAATTGGAAATCTAATCATCCTTCTTTTTCCGAG
AATCCTACAGGACTCACGGGACTCCTTGAGTCCCTCATGTTTTCCCACCAGCCTACTTGG
GACGATTGCCAGCAGCTCCTGCAAGTCCTCTTTACCAccgaggaaagagaaaggattcTT
TTGGAGGCTCGCAAGAACGTCCTTGGAGTTAACGGGGCCCCTACACAACTCGAGAACCTC
ATTAATGAGGCCTTCCCCCTTAATCGACCTCAGTGGGATCACAACACGGCTGAAGGTAGG
GAGCGTCTCCTGGTCTACCGCCGGACTCTAGTGGCGGGTCTCAAAGGGGCAGCAAGGCGC
CCCACCAATTTGGCCAAGGTAAGAGAAGTCTTGCAGGGACCAACAGAACCCCCGTCCGTT
TTTCTAGAACGTCTAATGGAGGCTTATAGGAGATATACCCCATTTGATCCCTCTTCTGAG
GGACAAAAGGCGGCGGTGGCCATGTCCTTTATCGGACAGTCTGCCCcggatattaaaaag
aaattacaaagacTGGAAGGACTCCAGGACCATTCCTTGCAGGATCTCataaaggaggca
gagaaggtatatcataagagagagacagaggaagaaaagcaagaaagagagaaaaaggag
acagaggaaagagagagacggCGTGACAGGCGCC--AGGAGAAAAACTTGACCAAAATCT
-----TGGCCGCGGTAGTAAGTGAGAAAGGGTCCAGAGGGAGACAGGCAGGGAATCTGAG
CAACAGGGCAATGAGGGCACCTAGGGAAGGAAGACCGCCTCTGGACAAAGATCAGTGCGC
ATACTGTAAAGAAAGGGGCCATTGGGCAAGGGAGTGCCCCCGGAAGAAGAACGCCAGGGA
AACCAATGTCCTGACCCTGGGTGACTAGGGGAGTCGGGGTTCGGACCCCCTCCCC-GAGC
CCAGGGTAACGTTAACTGTGGAGGGGATCCCCACTGAGTTTTTGGTTGATACCGGGGCCG
AACATTCAGTATTGACCAAGCCTATGGGAAAGATGGGACCCAAACGGACAGTCGTGGCTG
GGGCGACGGGCAGCAAAGTTTACCCTTGGACCACCAAGAGACTTTTGAAAATTGGACAAA
AGCAAGTGACCCACTCATTCTTGGTCATACCCGAATGCCCTGCTCCCCTGTTAGGCAGGG
ACCTCCTCACCAAGCTAAAAGCTCAAATCCAGTTTTCCACAGAGGGCCCACAGGTAACAT
GGGAAGACCGCCCCGCCATGTGTTTAGTCCTGAACTTGGAGGAGGAATACCGATTACACG
AAAAGCCGGTCCCTCCTTCTATCGACCCGTCATGGCTCCAACTCTTTCCCATGGTTTGGG
CCGAGAAGGCAGGTATGGGACTGGCCAATCAAGTCCCACCAGTGGTAGTGGAACTGAAGT
CAGATGCCTCACCAGTGGCTGTTCGACAGTACCCAATGAGCAAGGAAGCCCGGGAGGGTA
TCAGGCCCCACATCCAAAGATTCTTGGATTTGGGGATTCTGGTACCTTGCCAGTCGCCCT
GGAACACCCCTTTGTTACCTGTAAAAAAACCTGGAACCAATGACTATCGGCCAGTCCAAG
ATTTGAGGGAGGTCAACAAAAGAGTACAGGACATTCATCCCACAGTCCCGAACCCCTATA
ACCTACTCAGTTCCCTCCCGCCCAGCCACACCTGGTATTCAGTTTTAGACCTCAAAGATG
CTTTCTTTTGCCTCAAGCTACACCCCAACAGCCAGCCATTGTTCGCGTTTGAATGGAGAG
ATCCAGAAAAAGGCAATACTGGCCAGCTAACCTGGACTCGGCTACCGCAAGGATTCAAGA
ACTCTCCCACCCTCTTCGATGAGGCCCTCCACCGGGATCTGGCATCCTTCAGGGCTCTCA
ACCCCCAGGTAGTGATGCTCCAATATGTTGATGACCTCCTGGTAGCGGCCCCAACGTACC
GAGACTGCAAAGAAGGGACACGAAGGCTCTTACAGGAACTAAGTAAGTTGGGATACCGAG
TGTCGGCCAAAAAGGCCCAGCTTTGCCGGGAGGAAGTTACGTATCTCGGGTATTTGCtaa
aaggggggaagagatggCTGACCCCAGCCCGAAAGGCCACTGTAATGAAGAT----CCCC
ACCCCTACAAC-----CCCCAGACAAGTCCGTGAGTTTTTGGGCACTGCTGGATTCTGTA
GGCTCTGGATCCCTGGTTTCGCTTCCCTGGCTGCACCCCTGTACCCCCTGACGAGAGAAA
AGGTTCCCTTTACCTGGACTGAGGCCCACCAGGAAGCCTTTGGCCGTATAAAAGAGGCCC
TGCTATCGGCCCCCGCCCTGGCCCTTCCGGACCTCACCAAGCCATTTGCTCTGTACGTGG
ATGAAAAAGAGGGTGTTGCCCGGGGGGTGCTTACTCAAACCCTAGGACCATGGCGACGCC
CGGTAGCTTACCTGTCAAAAAAATTAGATCCGGTGGCCAGTGGGTGGCCAACTTGCCTAA
AAGCAATTGCGGCCGTAGCACTCCTTCTCAAGGACGCTGATAAGTTAACCCTAGGACAGA
ACGTGTTGGTGATTGCACCTCACAACCTGGAAAGTATTGTGAGACAGCCCCCCGACCGAT
GGATGACAAATGCCAGGATGACCCATTACCAAAGTCTGCTGCTGAATGAGAGGGTGTCTT
TTGCGCCCCCGGCCATTCTGAATCCTGCCACCCTGCTCCCCGTAGAGTCAGACGACACCC
CAATACACATATGCTCAGAAATCCTTGCCGAGGAGACAGGAACCCGACCTGATCTGAGAG
ATCAGCCGTTGCCCGGGGTACCCGCTTGGTATACGGATGGCAGCAGTTTCATCATGGATG
GCAGGCGACAAGCAGGTGCTGCCATTGTGGACAACAAGCGGACGGTGTGGGCGAGCAACC
TGCCAGAGGGAACGTCAGCTCAGAAGGCCGAACTAATCGCCTTGACACAAGCATTACGCT
TGGCCGAAGGAAAAAGCATCAACATCTACACGGACAGCAGGTACGCTTTTGCCACCGCTC
ATGTTCACGGGGCTATATACAAACAAAGAGGACTGCTCACTTCCGCTGGAAAAGACATCA
AGAACAAAGAGGAGATTTTGGCCCTGCTAGAGGCCATCCATCTCCCTAAGCGAGTCGCTA
TCATCCATTGCCCCGGCCACCAAAGAGGGACTGACCCTGTGGCTACCGGAAACCGAAAGG
CCGATGAGGCCGCGAAACAAGCTGCCCAGTCAACCAGAATACTGACGGAGACCACGAAAA
ATCAAGAACACTTCGAGCCTACACGGGGGAAGATCAAGCCGAGAGAGCTCACCCCTGACC
AGGGAAGGGAATTCATTCAACGGCTGCATCAGCTCACGCACTTAGGGCCAGACAAGCTTC
TCCAGCTTGTAGGTCGCACCAGTTTTCACATCCCGAATCTCCAGTCTGTAGTGCGTGAAA
TCACCAGCAAGTGTCAGGTTTGTGCTGTAACTAACGCAGTCACCACCTACCGAGAGTCTG
GAAGGAGGCAAAGGGGAGATCGACCCGGCGTGTATTGGGAAGTAGACTTCACAGAGGTTA
AGCCTGGCCGGTATGGTAATAGATATTTGCTAGTGTTTATCGATACATTTTCTGGGTGGG
TAGAAGCTTTCCCTACAAAAACAGAGACAGCCCTGACCGTCTGCAAGAAGATACTTGAGG
AAATCCTACCTCGTTTCGGGATCCCTAAGGTACTCGGGTCCGACAATGGCCCTGCCTTCG
TTGCTCAGGTAAGCCAGGGGTTGGCCACTCAACTGGGGATTAATTGGAAATTACATTGTG
CATATAGACCCCAGAGCTCAGGTCAGGTAGAAAGGATGAATAGGACAATTAAAG-AGACC
TTGACAAAATTGGCCTTAGAGACCGGTGGAAAAGACTGGGTGACCCTCCTCCCTTTGGCG
CTACTTAGGGCCCGGAATACCCCTGGCCAGTTTGGCCTGACTCCTTATGAGATTCTTCAT
GGGGGGCCGCCCCCTGTACTTGCGTCTGGGGAAGTCGTGGGTTCtaatggtgattttttt
cccGTTCTATTTACCCACTTGAAGGCTTTAGAGGTTGTGAGGACTCAGATCTGGGACCAG
ATAAAAGAAGCCTACAGGCCTGGTACTGTGGCCATTCCCCACCCGTTCCAGGTCGGTGAC
CGAGTGCTGGTTAGACGTCATCGGTCCGGCAGCCTTGAGCCTCGGTGGAAAGGCCCATAC
CTGGTGCTACTGACCACC-CCGACCGCGGTGAAGGTTGACGGTATTGCTGCCTGGGTCCA
TGCTTCTCATCTCAAACCCGCGCCACCTGGGGCACCCGATGAGTCCTGGGAACTGGAAAA
GACTGATCATCCTCTTAAGTTGCGTGTTCGGCGGCGCCGAAATGAATCAACAGCATAACA
ACCCTCACCAACCCATGACTCTCACCTGGCAGGTACTGTCCCAGACGGGAAGTGTCGTTT
GGGAAAAGAAAGCAGTCGAGCCACCCTGGACGTGGTGGCCCTCTCTTGAGCCTGAGTGTG
TGCGCGCTGGTAGCCGGTCTCGAGTCCTGGGACATCCCGGAACTCACTGCATCGGCCTCT
CAACAGGCCAGGCCCCCTGATTCAAACTATGAACATGCTTATAATCAGATCACTTGGGGA
ACCCTGGGATGTAGCTATCCCCGGGCCAGAACAAGAATTGCTAGGTCCCAGTTCTACGTG
TGCCCCCGGGATGGCCGTTCCCTGTCCGAGGCCCGGAGGTGCGGAGGACTTGAATCTTTG
TACTGTAAAGAGTGGGGTTGTGAGACCGCGGGAACCGCCTACTGGCAACCCCGGTCCTCG
TGGGACCTTATAACTGTAGGCCAGGGTCACCCTACAGGGACAT------------GCGAG
CGCACCGGTTGGTGCAACCCACTCAAGATAGAGTTCACCGAGCCTGGCAAACGGTTCCGA
AACTGGCTACAGGGGCGAACCTGGGGTCTAAGGTTCTATG--TGACTGGACACCCAGGCG
TGCAGTTGACCATACGACTAGTGATCACAAGTCCCCCACCGGTAGTAGTGGGCCCCGATC
CTGTCCTCGCAGAACAAGGACCTCCCAGAaaaattcccttcctccccagagTGCCGG-TT
CCTACCCTATCACCCCCAGCGTCCCCTATCCCCACGGTACAGGCTAGCCCCCCGGCCCCT
AGTACTCCATCTCCCACCACGGGCGACCGGCTCTTTGGCCTCGTACAAGGGGCCTTTCTG
GCCTTGAATGCCACCAACCCGGAGGCCACGGAGTCTTGCTGGCTCTGTCTAGCCCTCGGC
CCTCCTTATTACGAAGGAATCGCAactccagggcaagtcacttatgcctCCACAGATTCC
CAATGTCgctggggaggaaaagggaagctcACCCTCACTGAAGTCTCTGGACTCGGGTTA
TGTATAGGGAAAGTACCTCCTACTCACCAACATCTCTGCAACCTGACTATACCCTTAAAC
GCCTCACATACTCACAAGTACCTCCTCCCCTCCAACCACAGCTGGTGGGCTTGTAATTCT
GGCCTCACCCCCTGCCTCTCTACATCAGTCTTCAACCAGTCTAACGATTTCTGTATCCAG
ATCCAGCTTGTCCCTCGCATCTACTATCACCCAGACGGTACCTTGCTACAGGCCTATGAG
TCCCCCCACCCTAGAAACAAGAGAGAGCCTGTCTCACTCACCCTGGCTGTCCTTCTCGGA
TTAGGGGTCGCAGCAGGTATAGGTACCGGCTCGACCGCCCTAATAAAAGGGCCCATAGAC
CTCCAACAAGGTTTGACTAGCCTCCAGATTGCCATGGATACAGACCTTAGGGCCCTTCAA
GACTCCATAAGTAAACTAGAGGATTCCTTAACCTCCCTGTCTGAAGTAGTGCTCCAGAAT
AGGAGAGGCCTTGATCTGCTATTTTTGAAGGAAGGGGGCCTTTGTGCAGCCCTAAAAGAG
GAATGCTGTTTCTATGTTGACCACTCAGGCGCGGTGCGAGACTCCATG------------
------------------------------------------------------------
------------------------------------------------------------
------------------------------------------------------------
------------------------------------------------------------
------------------------------------------------------------
------------------------------------------------------------
------------------------------------------------------------
------------------------------------------------------------
------------------------------------------------------------
------------------------------------------------------------
------------------------------------------------------------
------------------------------------------------------------
------------------------------------------------------------
------------------------------------------------------------
------------------------------------------------------------
------------------------------------------------------------
------------------------------------------------------------
------------------------------------------------------------
------------------------------------------------------------
------------------------------------------------------------
------------------------------------------------------------
------------------------------------------------------------
------------------------------------------------------------
------------------------------------------------------------
------------------------------------------------------------
------------------------------------------------------------
------------------------------------------------------------
------------------------------------------------------------
------------------------------------------------------------
------------------------------------------------------------
------------------------------------------------------------
------------------------------------------------------------
------------------------------------------------------------
------------------------------------------------------------
------------------------------------------------------------
------------------------------------------------------------
------------------------------------------------------------
------------------------------------------------------------
------------------------------------------------------------
------------------------------------------------------------
------------------------------------------------------------
------------------------------------------------------------
------------------------------------------------------------
------------------------------------------------------------
------------------------------------------------------------
------------------------------------------------------------
------------------------------------------------------------
------------------------------------------------------------
------------------------------------------------------------
------------------------------------------------------------
------------------------------------------------------------
------------------------------------------------------------
------------------------------------------------------------
------------------------------------------------------------
------------------------------------------------------------
------------------------------------------------------------
------------------------------------------------------------
------------------------------------------------------------
------------------------------------------------------------
------------------------------------------------------------
------------------------------------------------------------
------------------------------------------------------------
------------------------------------------------------------
------------------------------------------------------------
------------------------------------------------------------
------------------------------------------------------------
------------------------------------------------------------
------------------------------------------------------------
------------------------------------------------------------
------------------------------------------------------------
------------------------------------------------------------
------------------------------------------------------------
------------------------------------------------------------
------------------------------------------------------------
------------------------------------------------------------
------------------------------------------------------------
------------------------------------------------------------
------------------------------------------------------------
------------------------------------------------------------
------------------------------------------------------------
---------------------------------------------------------AGG
AGACTCAAGGAAAGGTTAGATAAGAGGCAGTTAGAGCACCAAAAGAATTTAAGTTGGTAC
GAGGGATGGTTCAACCGTTCCCCCTGGCTTACTACTTTACTGTCTGCCCTTGCTGGTCCC
CTGCTACTCCTCCTTCTGTTACTCACCCTCGGGCCTTGTGTCATCAATAAGTTAGTGCAA
TTCATCAATGATAGGGTTAGTGCAGTAAGGATTCTGGTTCTCAGGCACAAGTACCAGACC
CTAGACAACGAGGATAACCTTTAATTCTGCTCTATGATTAGAGCTACCCTCAAAGAAAAT
GGGG---GAATGAAG--------------GAGGCAGAAATC-ATGAGGCAGAAATCAT--
----------T-CCGTGGAGTATGGAAACTACCCGGAGGGCCCAAGGTTTAGGGACAGGT
GCAGCCAGGCACAGTAAAAGGTCagagcaagaaaaacaaggaagattTGGAGTGCCAAAC
AGGATATCTGTGGTCATGCACCTGAGTCCCCACCCCGGACTTATGCAAACAATTCCCAGA
AATAGCTGAGCTCATAACAGTTTCTAGGGTGCCCCTCAGCAGTTTCTAGAACCCTCTCGT
GACCGGAGTTTTTATTCAAACTAAC-CAATGATC-TTGCTCCTCGCTTCTGTACCCGCGC
-TTTTTTGCTATAAAATGAGACCAA-AGAATCCACCCGGCGCGCC-AGTCCCTCTAGGTG
ACTGAGTCGCCCGAGTACTCGTAAGTTCAATAAACCTCTTGCTATTTGCATCCGGAGTTG
TGTTCGCGTTGATCCT--GGGAGGGT----------------------------------
--------
>KoRV_44_+
--TGAAG--------------GAG--------------GCAG--AAATCATGAGGCAG--
---------AAATCATTCCGTGGAGTATGGAAACTACCCGGAGGG-CCCAA-GGTTTAGG
GACAGGTGCAGCCAGGCACAGTGTAAAAGGTCagagcaagaaaaacaaggaagattTGGA
GTGCCAAACAGGATATCTGTGGTCATGCACCTGAGT-CCCCACCCCGGACTTATGCAAAC
AATTCCCAGAAATAGCTGAGCTCATAACAGTTTCTAGGGTGCCCCTCAGCAGTTTCTAGA
ACCCTCTCGTGACCGGAGTTTTTATTCAAACTAACCAATGATCTTGCTCCTCGCTTCTGT
AC---CCGCGCTTTTTTGCTATAAAAT-GAGACCAAAGAATCCACCCGGCGCGCCAGTCC
CTCTAGGTGACTGAGTCGCCCGAGTACTCGTAAGTTCAATAAACCTCTTGCTATTTGCAT
CCGGAGTTGTGTTCGCGTTGATCCTGGGAGGGTTTCTCAAGGTCGGTGGACTACCCGAAC
ATTGGGGTCTTTCATTTGGGGGCTCGTCCGGGATCTGAGATTCCCACCCAAGGACCGCCG
AACCACCGACGGGAGGTAAGCTGGCCAGCGATCGCTCTATGTTCTCTCTGTGTCTGACTC
CGAAAACTCTGACTG--TCTATTCGGTGTGCGCGCATTTTTGGTTTCAGTTTATTCCGGG
TTAATCGATCTAAGATCGAGG-CGTGAGTAGCGGACAGACGTGTTCGGGGGCTCACCGCC
CGGCAATCCTGGGAGACGTCCCAGGATCAGGGGAGGACCAGGGACGCCTGGTGGACCCCA
CGGCAAGGGATAATTCTCTTCTGATCTCACAGTTGCACTGTCTTGAGAGACATACCCTAC
CTTCTGac-tctttttcctgtctttttaataTACGTCTACGCcgccat-ataa---tttt
ttt----tcctttttatttc---aataataatCATTATCTGGGTCGTAATTCCACTCTTC
GGGACCCCCAGAATGGGACAGGGTGAGTCGACCCCTCTCTCTCT-TACACTAGATCACTG
GAAAGACGTGAAGACAAGGGCTCACAATCTTTCCGTGGAGATAAGAAAGGGAAAGTGGCA
AACCTTCTGTTCCTCCGAGTGGCCCACGTTCGAAGTGGGATGGCCACCGGAGGGGACTTT
TAATCCTTCTATTATTTCTGCAGTCAAAAGGATTGTCTTCCAGGAGACTGGAGGACACCC
GGACCAGGTTCCCTACATCATAGTTTGGCAGGACCTCTCCAACAG--CCCCCCCCATGGG
TGCCACCCTTAGCCAAGATCGCCGTTGCCTCTGGTCAAGATAACGGGCGAAAGTCGGC-G
GGGGGGAGGCCGTCCGCTCCTTCCCGGCTCCCCATCTACCCGGAGACGGACAGCCTGTTC
CTCCTCTCAGAACCCCCGCCCTATCCAACgtcccctccacctcccccagcccctcacGCG
GCCAGACCAGCGCCAGGCCTAATGGCTGAGGGACTCGGCTCTGAGGGACCGGCCGCTGGA
ACTAGGAGTCGCCGTCCCCGCAGTCCTACGGGTGACACTGGTCCTGACTCCACTGTGGCC
CTGCCCCTCCGGGCCGTGGGACCCCCGGCCGAACCAAACGGCTTAGTCCCCTTGCAATAT
TGGCCTTTCTCCTCAGCAGATCTCTATAATTGGAAATCTAATCATCCTTCTTTTTCCGAG
AATCCTACAGGACTCACGGGACTCCTTGAGTCCCTCATGTTTTCCCACCAGCCTACTTGG
GACGATTGCCAGCAGCTCCTGCAAGTCCTCTTTACCAccgaggaaagagaaaggattcTT
TTGGAGGCTCGCAAGAACGTCCTTGGAGTTAACGGGGCCCCTACACAACTCGAGAACCTC
ATTAATGAGGCCTTCCCCCTTAATCGACCTCAGTGGGATCACAACACGGCTGAAGGTAGG
GAGCGTCTCCTGGTCTACCGCCGGACTCTAGTGGCGGGTCTCAAAGGGGCAGCAAGGCGC
CCCACCAATTTGGCCAAGGTAAGAGAAGTCTTGCAGGGACCAACAGAACCCCCGTCCGTT
TTTCTAGAACGTCTAATGGAGGCTTATAGGAGATATACCCCATTTGATCCCTCTTCTGAG
GGACAAAAGGCGGCGGTGGCCATGTCCTTTATCGGACAGTCTGCCCcggatattaaaaag
aaattacaaagacTGGAAGGACTCCAGGACCATTCCTTGCAGGATCTCataaaggaggca
gagaaggtatatcataagagagagacagaggaagaaaagcaagaaagagagaaaaaggag
acagaggaaagagagagacggCGTGACAGGCGCC--AGGAGAAAAACTTGACCAAAATCT
-----TGGCCGCGGTAGTAAGTGAGAAAGGGTCCAGAGGGAGACAGGCAGGGAATCTGAG
CAACAGGGCAATGAGGGCACCTAGGGAAGGAAGACCGCCTCTGGACAAAGATCAGTGCGC
ATACTGTAAAGAAAGGGGCCATTGGGCAAGGGAGTGCCCCCGGAAGAAGAACGCCAGGGA
AACCAATGTCCTGACCCTGGGTGACTAGGGGAGTCGGGGTTCGGACCCCCTCCCC-GAGC
CCAGGGTAACGTTAACTGTGGAGGGGATCCCCACTGAGTTTTTGGTTGATACCGGGGCCG
AACATTCAGTATTGACCAAGCCTATGGGAAAGATGGGACCCAAACGGACAGTCGTGGCTG
GGGCGACGGGCAGCAAAGTTTACCCTTGGACCACCAAGAGACTTTTGAAAATTGGACAAA
AGCAAGTGACCCACTCATTCTTGGTCATACCCGAATGCCCTGCTCCCCTGTTAGGCAGGG
ACCTCCTCACCAAGCTAAAAGCTCAAATCCAGTTTTCCACAGAGGGCCCACAGGTAACAT
GGGAAGACCGCCCCGCCATGTGTTTAGTCCTGAACTTGGAGGAGGAATACCGATTACACG
AAAAGCCGGTCCCTCCTTCTATCGACCCGTCATGGCTCCAACTCTTTCCCATGGTTTGGG
CCGAGAAGGCAGGTATGGGACTGGCCAATCAAGTCCCACCAGTGGTAGTGGAACTGAAGT
CAGATGCCTCACCAGTGGCTGTTCGACAGTACCCAATGAGCAAGGAAGCCCGGGAGGGTA
TCAGGCCCCACATCCAAAGATTCTTGGATTTGGGGATTCTGGTACCTTGCCAGTCGCCCT
GGAACACCCCTTTGTTACCTGTAAAAAAACCTGGAACCAATGACTATCGGCCAGTCCAAG
ATTTGAGGGAGGTCAACAAAAGAGTACAGGACATTCATCCCACAGTCCCGAACCCCTATA
ACCTACTCAGTTCCCTCCCGCCCAGCCACACCTGGTATTCAGTTTTAGACCTCAAAGATG
CTTTCTTTTGCCTCAAGCTACACCCCAACAGCCAGCCATTGTTCGCGTTTGAATGGAGAG
ATCCAGAAAAAGGCAATACTGGCCAGCTAACCTGGACTCGGCTACCGCAAGGATTCAAGA
ACTCTCCCACCCTCTTCGATGAGGCCCTCCACCGGGATCTGGCATCCTTCAGGGCTCTCA
ACCCCCAGGTAGTGATGCTCCAATATGTTGATGACCTCCTGGTAGCGGCCCCAACGTACC
GAGACTGCAAAGAAGGGACACGAAGGCTCTTACAGGAACTAAGTAAGTTGGGATACCGAG
TGTCGGCCAAAAAGGCCCAGCTTTGCCGGGAGGAAGTTACGTATCTCGGGTATTTGCTAA
AA-GGGGGAAGAGATGGCTGACCCCAGCCCGAAAGGCCACTGTAATGAAGAT----CCCC
ACCCCTACAAC-----CCCCAGACAAGTCCGTGAGTTTTTGGGCACTGCTGGATTCTGTA
GGCTCTGGATCCCTGGTTTCGCTTCCCTGGCTGCACCCCTGTACCCCCTGACGAGAGAAA
AGGTTCCCTTTACCTGGACTGAGGCCCACCAGGAAGCCTTTGGCCGTATAAAAGAGGCCC
TGCTATCGGCCCCCGCCCTGGCCCTTCCGGACCTCACCAAGCCATTTGCTCTGTACGTGG
ATGAAAAAGAGGGTGTTGCCCGGGGG--GCTTACTCAAACCCTAGGACCATGGCGACGCC
CGGTAGCTTACCTGTCAAAAAAATTAGATCCGGTGGCCAGTGGGTGGCCAACTTGCCTAA
AAGCAATTGCGGCCGTAGCACTCCTTCTCAAGGACGCTGATAAGTTAACCCTAGGACAGA
ACGTGTTGGTGATTGCACCTCACAACCTGGAAAGTATTGTGAGACAGCCCCCCGACCGAT
GGATGACAAATGCCAGGATGACCCATTACCAAAGTCTGCTGCTGAATGAGAGGGTGTCTT
TTGCGCCCCCGGCCATTCTGAATCCTGCCACCCTGCTCCCCGTAGAGTCAGACGACACCC
CAATACACATATGCTCAGAAATCCTTGCCGAGGAGACAGGAACCCGACCTGATCTGAGAG
ATCAGCCGTTGCCCGGGGTACCCGCTTGGTATACGGATGGCAGCAGTTTCATCATGGATG
GCAGGCGACAAGCAGGTGCTGCCATTGTGGACAACAAGCGGACGGTGTGGGCGAGCAACC
TGCCAGAGGGAACGTCAGCTCAGAAGGCCGAACTAATCGCCTTGACACAAGCATTACGCT
TGGCCGAAGGAAAAAGCATCAACATCTACACGGACAGCAGGTACGCTTTTGCCACCGCTC
ATGTTCACGGGGCTATATACAAACAAAGAGGACTGCTCACTTCCGCTGGAAAAGACATCA
AGAACAAAGAGGAGATTTTGGCCCTGCTAGAGGCCATCCATCTCCCTAAGCGAGTCGCTA
TCATCCATTGCCCCGGCCACCAAAGAGGGACTGACCCTGTGGCTACCGGAAACCGAAAGG
CCGATGAGGCCGCGAAACAAGCTGCCCAGTCAACCAGAATACTGACGGAGACCACGAAAA
ATCAAGAACACTTCGAGCCTACACGGGGGAAGATCAAGCCGAGAGAGCTCACCCCTGACC
AGGGAAGGGAATTCATTCAACGGCTGCATCAGCTCACGCACTTAGGGCCAGACAAGCTTC
TCCAGCTTGTAGGTCGCACCAGTTTTCACATCCCGAATCTCCAGTCTGTAGTGCGTGAAA
TCACCAGCAAGTGTCAGGTTTGTGCTGTAACTAACGCAGTCACCACCTACCGAGAGTCTG
GAAGGAGGCAAAGGGGAGATCGACCCGGCGTGTATTGGGAAGTAGACTTCACAGAGGTTA
AGCCTGGCCGGTATGGTAATAGATATTTGCTAGTGTTTATCGATACATTTTCTGGGTGGG
TAGAAGCTTTCCCTACAAAAACAGAGACAGCCCTGACCGTCTGCAAGAAGATACTTGAGG
AAATCCTACCTCGTTTCGGGATCCCTAAGGTACTCGGGTCCGACAATGGCCCTGCCTTCG
TTGCTCAGGTAAGCCAGGGGTTGGCCACTCAACTGGGGATTAATTGGAAATTACATTGTG
CATATAGACCCCAGAGCTCAGGTCAGGTAGAAAGGATGAATAGGACAATTAAAG-AGACC
TTGACAAAATTGGCCTTAGAGACCGGTGGAAAAGACTGGGTGACCCTCCTCCCTTTGGCG
CTACTTAGGGCCCGGAATACCCCTGGCCAGTTTGGCCTGACTCCTTATGAGATTCTTCAT
GGGGGGCCGCCCCCTGTACTTGCGTCTGGGGAAGTCGTGGGTTCtaatggtgattttttt
cccGTTCTATTTACCCACTTGAAGGCTTTAGAGGTTGTGAGGACTCAGATCTGGGACCAG
ATAAAAGAAGCCTACAGGCCTGGTACTGTGGCCATTCCCCACCCGTTCCAGGTCGGTGAC
CGAGTGCTGGTTAGACGTCATCGGTCCGGCAGCCTTGAGCCTCGGTGGAAAGGCCCATAC
CTGGTGCTACTGACCACC-CCGACCGCGGTGAAGGTTGACGGTATTGCTGCCTGGGTCCA
TGCTTCTCATCTCAAACCCGCGCCACCTGGGGCACCCGATGAGTCCTGGGAACTGGAAAA
GACTGATCATCCTCTTAAGTTGCGTGTTCGGCGGCGCCGAAATGAATCAACAGCATAACA
ACCCTCACCAACCCATGACTCTCACCTGGCAGGTACTGTCCCAGACGGGAAGTGTCGTTT
GGGAAAAGAAAGCAGTCGAGCCACCCTGGACGTGGTGGCCCTCTCTTGAGCCTGA-TGTG
TGCGCGCTGGTAGCCGGTCTCGAGTCCTGGGACATCCCGGAACTCACTGCATCGGCCTCT
CAACAGGCCAGGCCCCCTGATTCAAACTATGAACATGCTTATAATCAGATCACTTGGGGA
ACCCTGGGATGTAGCTATCCCCGGGCCAGAACAAGAATTGCTAGGTCCCAGTTCTACGTG
TGCCCCCGGGATGGCCGTTCCCTGTCCGAGGCCCGGAGGTGCGGAGGACTTGAATCTTTG
TACTGTAAAGAGTGGGGTTGTGAGACCGCGGGAACCGCCTACTGGCAACCCCGGTCCTCG
TGGGACCTTATAACTGTAGGCCAGGGTCACCCTACAGGGACAT------------GCGAG
CGCACCGGTTGGTGCAACCCACTCAAGATAGAGTTCACCGAGCCTGGCAAACGGTTCCGA
AACTGGCTACAGGGGCGAACCTGGGGTCTAAGGTTCTATG--TGACTGGACACCCAGGCG
TGCAGTTGACCATACGACTAGTGATCACAAGTCCCCCACCGGTAGTAGTGGGCCCCGATC
CTGTCCTCGCAGAACAAGGACCTCCCAGAaaaattcccttcctccccagagTGCCGG-TT
CCTACCCTATCACCCCCAGCGTCCCCTATCCCCACGGTACAGGCTAGCCCCCCGGCCCCT
AGTACTCCATCTCCCACCACGGGCGACCGGCTCTTTGGCCTCGTACAAGGGGCCTTTCTG
GCCTTGAATGCCACCAACCCGGAGGCCACGGAGTCTTGCTGGCTCTGTCTAGCCCTCGGC
CCTCCTTATTACGAAGGAATCGCAactccagggcaagtcacttatgcctCCACAGATTCC
CAATGTCgctggggaggaaaagggaagctcACCCTCACTGAAGTCTCTGGACTCGGGTTA
TGTATAGGGAAAGTACCTCCTACTCACCAACATCTCTGCAACCTGACTATACCCTTAAAC
GCCTCACATACTCACAAGTACCTCCTCCCCTCCAACCACAGCTGGTGGGCTTGTAATTCT
GGCCTCACCCCCTGCCTCTCTACATCAGTCTTCAACCAGTCTAACGATTTCTGTATCCAG
ATCCAGCTTGTCCCTCGCATCTACTATCACCCAGACGGTACCTTGCTACAGGCCTATGAG
TCCCCCCACCCTAGAAACAAGAGAGAGCCTGTCTCACTCACCCTGGCTGTCCTTCTCGGA
TTAGGGGTCGCAGCAGGTATAGGTACCGGCTCGACCGCCCTAATAAAAGGGCCCATAGAC
CTCCAACAAGGTTTGACTAGCCTCCAGATTGCCATGGATACAGACCTTAGGGCCCTTCAA
GACTCCATAAGTAAACTAGAGGATTCCTTAACCTCCCTGTCTGAAGTAGTGCTCCAGAAT
AGGAGAGGCCTTGATCTGCTATTTTTGAAGGAAGGGGGCCTTTGTGCAGCCCTAAAAGAG
GAATGCTGTTTCTATGTTGACCACTCAGGCGCGGTGCGAGACTCCATG------------
------------------------------------------------------------
------------------------------------------------------------
------------------------------------------------------------
------------------------------------------------------------
------------------------------------------------------------
------------------------------------------------------------
------------------------------------------------------------
------------------------------------------------------------
------------------------------------------------------------
------------------------------------------------------------
------------------------------------------------------------
------------------------------------------------------------
------------------------------------------------------------
------------------------------------------------------------
------------------------------------------------------------
------------------------------------------------------------
------------------------------------------------------------
------------------------------------------------------------
------------------------------------------------------------
------------------------------------------------------------
------------------------------------------------------------
------------------------------------------------------------
------------------------------------------------------------
------------------------------------------------------------
------------------------------------------------------------
------------------------------------------------------------
------------------------------------------------------------
------------------------------------------------------------
------------------------------------------------------------
------------------------------------------------------------
------------------------------------------------------------
------------------------------------------------------------
------------------------------------------------------------
------------------------------------------------------------
------------------------------------------------------------
------------------------------------------------------------
------------------------------------------------------------
------------------------------------------------------------
------------------------------------------------------------
------------------------------------------------------------
------------------------------------------------------------
------------------------------------------------------------
------------------------------------------------------------
------------------------------------------------------------
------------------------------------------------------------
------------------------------------------------------------
------------------------------------------------------------
------------------------------------------------------------
------------------------------------------------------------
------------------------------------------------------------
------------------------------------------------------------
------------------------------------------------------------
------------------------------------------------------------
------------------------------------------------------------
------------------------------------------------------------
------------------------------------------------------------
------------------------------------------------------------
------------------------------------------------------------
------------------------------------------------------------
------------------------------------------------------------
------------------------------------------------------------
------------------------------------------------------------
------------------------------------------------------------
------------------------------------------------------------
------------------------------------------------------------
------------------------------------------------------------
------------------------------------------------------------
------------------------------------------------------------
------------------------------------------------------------
------------------------------------------------------------
------------------------------------------------------------
------------------------------------------------------------
------------------------------------------------------------
------------------------------------------------------------
------------------------------------------------------------
------------------------------------------------------------
------------------------------------------------------------
------------------------------------------------------------
------------------------------------------------------------
------------------------------------------------------------
---------------------------------------------------------AGG
AGACTCAAGGAAAGGTTAGATAAGAGGCAGTTAGAGCACCAAAAGAATTTAAGTTGGTAC
GAGGGATGGTTCAACCGTTCCCCCTGGCTTACTACTTTACTGTCTGCCCTTGCTGGTCCC
CTGCTACTCCTCCTTCTGTTACTCACCCTCGGGCCTTGTGTCATCAATAAGTTAGTGCAA
TTCATCAATGATAGGGTTAGTGCAGTAAGGATTCTGGTTCTCAGGCACAAGTACCAGACC
CTAGACAACGAGGATAACCTTTAATTCTGCTCTATGATTAGAGCTACCCTCAAAGAAAAT
GGGG---GAATGAAG--------------GAGGCAGAAATC-ATGAGGCAGAAATCAT--
----------T-CCGTGGAGTATGGAAACTACCCGGAGGGCCCAAGGTTTAGGGACAGGT
GCAGCCAGGCACAGTAAAAGGTCagagcaagaaaaacaaggaagattTGGAGTGCCAAAC
AGGATATCTGTGGTCATGCACCTGAGTCCCCACCCCGGACTTATGCAAACAATTCCCAGA
AATAGCTGAGCTCATAACAGTTTCTAGGGTGCCCCTCAGCAGTTTCTAGAACCCTCTCGT
GACCGGAGTTTTTATTCAAACTAAC-CAATGATC-TTGCTCCTCGCTTCTGTACCCGCGC
-TTTTTTGCTATAAAATGAGACCAA-AGAATCCACCCGGCGCGCC-AGTCCCTCTAGGTG
ACTGAGTCGCCCGAGTACTCGTAAGTTCAATAAACCTCTTGCTATTTGCATCCGGAGTTG
TGTTCGCGTTGATCCT--GGGAGGGTTTCTCAAGGTCGGTGGACTACCCG-AACACTGGG
GTCTTTCA
>KoRV_6_+
--TGAAG--------------GAG--------------GCAG--AAATCATGAGGCAG--
---------AAATCATTCCGTGGAGTATGGAAACTACC--GGGGG-CCCAA-GGTTTAGG
GACAGGTGCAGCCAGGCACA--GTAAAAGGTCAGAGCAAG-AAAACAAGGAAGATTTGGA
GTGCCAAAC-GGATATCTGTGGTCATGCACCTGAGT-CCCCACCCCGGACTTATGCAAAC
AATTCCCAGAAATAGCTGAGCTCATAACAGTTTCTAGGGTGCCCCTCAGCAGTTTCTAGA
ACCCT-TCGTGACCGGAGTTTTTATTCAAACTAACCAATGATCTTGCTCCTCGCTTCTGT
AC---CCGCGCTTTTTTGCTATAAAAT-GAGACCAAAGAATCCACCCGGCGCGCCAGTCC
CTCTAGGTGACTGAGTCGCCCGAGTACTCGTAAGTTCAATAAACCTCTTGCTATTTGCAT
CCGGAGTTGTGTTCGCGTTGATCCTGGGAGGGTTTCTCAAGGTCGGAGGACTACCCGAAC
ATTGGGGTCTTTCATTTGGGGGCTCGTCCGGGATCTGAGATTCCCA-CCAAGGACCGCCG
AACCACCGACGGGAGGTAAGCTGGCCAGCGATCGCTCTATGTTCTCTCTGTGTCTGACTC
CGAAAACTCTGACTG--TCTATTCGGTGTGCGCGCATTTTTGGTTTCAGTTTATTCCGGG
TTAATCGATCTAAGATCGAGG-CGTGAGTAGCGGACAGACGTGTTCGGGGGCTCACCGCC
CGGCAATCCTGGGAGACGT-CCAGGATCAGGGGAGGACCAGGGACGCCTGGTGGA-CCCA
CGGCAAGGGATAATTCTCTTCTGATCTCACAGTTGCACTGTCTTGAGAGACATACCCTAC
CTTCTGac-tctttttcctgtctttttaataTACGTCTACGCcgccat-ataa---tttt
ttt----tcctttttatttc---aataataatCATTATCTGGGTCGTAATTCCACTCTTC
GGGACCCCCAGAATGGGACAGGGTGAGTCGACCTCTCTCTCT---TACACTAGATCACTG
GAAAGACGTGAAGACAAGGGCTCACAATCTTTCCGTGGAGATAAGAAAGGGAAAGTGGCA
AACCTTCTGTTCCTCCGAGTGGCCCACGTTC-AAGTGGGATGGCCACCGGAGGGGACTTT
TAATCCTTCTATTATTTCTGCAGTCAAAAGGATTGTCTTCCAGGAGACTGGAGGACACCC
GGACCAGGTTCCCTACATCATAGTTTGGCAGGACCTCTCCAACAG---CCCCCCCATGGG
TGCCACCCTTAGCCAAGATCGCCGTTGCCTCTGGTCAAGATAACGGGCGAAAGTCGGC-G
GGGGGGAGGCCGTCCGCTCCTTCCCGGCTCCCCATCTACCCGGAGACGGACAGCCTGTTC
CTCCTCTCAGAACCCCCGCCCTATCCAACGTCCCCT-CACCTCCCCCAG-CCCTCACGCG
GCCAGACCAGCGCCAGGCCTAATGGCTGAGGGACTCGGCTCTGAGGGACCGGCCGCTGGA
ACTAGGAGTCGCCGT-CCCGCAGTCCTACGGGTGACACTGGTCCTGACTCCACTGTGGCC
CTGCCCCTCCGGGCCGTGGGACCCCCGGCCGAACCAAACGGCTTAGTCCCCTTGCAATAT
TGGCCTTTCTCCTCAGCAGATCTCTATAATTGGAAATCTAATCATCCTTCTTTTTCCGAG
AATCCTACAGGACTCACGGGACTCCTTGAGTCCCTCATGTTTTCCCACCAGCCTACTTGG
GACGATTGCCAGCAGCTCCTGCAAGTCCTCTTTACCAccgaggaaagagaaaggattcTT
TTGGAGGCTCGCAA-AACGTCCTTGGAGTTAACGGGGCCCCTACACAACTCGAGAACCTC
ATTAATGAGGCCTT-CCCCTTAATCGACCTCAGTGGGATCACAACACGGCTGAAGGTAGG
GAGCGTCTCCTGGTCTACCGCCGGACTCTAGTGGCGGGTCTCAAAGGGGCAGCAAGGCG-
CCCACCAATTTGGCCAAGGTAAGAGAAGTCTTGCAGGGACCAACAGAA-CCCCGTCCGTT
TTTCTAGAACGTCTAATGGAGGCTTATAGGAGATATACCCCATTTGATCCCTCTTCTGAG
GGACAAAAGGCGGCGGTGGCCATGTCCTTTATCGGACAGTCTGCCCcggatattaaaaag
aaattacaaagacTGGAAGGACTCCAGGACCATTCCTTGCAGGATCTCataaaggaggca
gagaaggtatatcataagagagagacagaggaagaaaagcaagaaagagagaaaaaggag
acagaggaaagagagagacggCGTGACAGGCGCC--AGGAGAAAAACTTGACCAAAATCT
-----TGGCCGCGGTAGTAAGTGAGAAAGGGTCCAGAGGGAGACAGGCAGGGAATCTGAG
CAACAGGGCAATGAGGGCACCTAGGGAAGGAAGACCGCCTCTGGACAAAGATCAGTGCGC
ATACTGTAAAGAAAGGGGCCATTGGGCAAGGGAGTGCCCCCGGAAGAAG-ACGCCAGGGA
AACCAATGTCCTGACCCTGGGTGACTAGGGGAGTCGGGGTTCGGACCCCCTCCCC-GAGC
CCAGGGTAACGTTAACTGTGGAGGGGATCCCCACTGAGTTTTTGGTTGATACCGGGGCCG
AACATTCAGTATTGACCAAGCCTATGGGAAAGATGGGACCCAAACGGACAGTCGTGGCTG
GGGCGACGGGCAGCAAAGTTTACCCTTGGACCACCAAGAGACTTTTGAAAATTGGACAAA
AGCAAGTGACCCACTCATTCTTGGTCATACCCGAATGCCCTGCTCCCCTGTTAGGCAGGG
ACCTCCTCACCAAGCTAAAAGCTCAAATCCAGTTTTCCACAGAGGGCCCACAGGTAACAT
GGGAAGACCG--CCGCCATGTGTTTAGTCCTGAACTTGGAGGAGGAATACCGATTACACG
AAAAGCCGGTCCCTCCTTCTATCGACCCGTCATGGCTCCAACTCTTTCCCATGGTTTGGG
CCGAGAAGGCAGGTATGGGACTGGCCAATCAAGTCCCACCAGTGGTAGTGGAACTGAAGT
CAGATGCCTCACCAGTGGCTGTTCGACAGTACCCAATGAGCAAGGAAGCCCGGGAGGGTA
TCAGGCCCCACATCCAAAGATTCTTGGATTTGGGGATTCTGGTACCTTGCCAGTCGCCCT
GGAACACCCCTTTGTTACCTGTAAAAAAACCTGGAACCAATGACTATCGGCCAGTCCAAG
ATTTGAGGGAGGTCAACAAAAGAGTACAGGACATTCATCCCACAGTCCCGAACCCCTATA
ACCTACTCAGTTCCCTCCCGCCCAGCCACACCTGGTATTCAGTTTTAGACCTCAAAGATG
CTTTCTTTTGCCTCAAGCTACACCCCAACAGCCAGCCATTGTTCGCGTTTGAATGGAGAG
ATCCAGAAAAAGGCAATACTGGCCAGCTAACCTGGACTCGGCTACCGCAAGGATTCAAGA
ACTCTCCCACCCTCTTCGATGAGG-CCTCCACCGGGATCTGGCATCCTTCAGGGCTCTCA
ACCCCCAGGTAGTGATGCTCCAATATGTTGATGACCTCCTGGTAGCGGCCCCAACGTACC
GAGACTGCAAAGAAGGGACACGAAGGCTCTTACAGGAACTAAGTAAGTTGGGATACCGAG
TGTCGGCCAAAAAGGCCCAGCTTTGCCGGGAGGAAGTTACGTATCTCGGGTATTTGCtaa
aaggggggaagagatggCTGACCCCAGCCCGAAAGGCCACTGTAATGAAgaccacacccc
acccccacaccccacaCCCCAGACAAGTCCGTGAGTTTTTGGGCACTGCTGGATTCTGTA
GGCTCTGGATCCCTGGTTTCGCTTCCCTGGCTGCACCCCTGTACCCCCTGACGAGAGAAA
AGGTTCCCTTTACCTGGACTGAGGCCCACCAGGAAGCCTTTGGCCGTATAAAAGAGGCCC
TGCTATCGGCCCCCGCCCTGGCCCTTCCGGACCTCACCAAGCCATTTGCTCTGTACGTGG
ATGAAAAAGAGGGTGTTGCCCGGGGGGTGCTTACTCAAACCCTAGGACCATGGCGACGCC
CGGTAGCTTACCTGTCAAAAAAATTAGATCCGGTGGCCAGTGGGTGGCCAACTTGCCTAA
AAGCAATTGCGGCCGTAGCACTCCTTCTCAAGGACGCTGATAAGTTAACCCTAGGACAGA
ACGTGTTGGTGATTGCACCTCACAACCTGGAAAGTATTGTGAGACAGCCCCCCGACCGAT
GGATGACAAATGCCAGGATGACCCATTACCAAAGTCTGCTGCTGAATGAGAGGGTGTCTT
TTGCGCCCCCGGCCATTCTGAATCCTGCCACCCTGCTCCCCGTAGAGTCAGACGACACCC
CAATACACATATGCTCAGAAATCCTTGCCGAGGAGACAGGAACCCGACCTGATCTGAGAG
ATCAGCCGTTGCCCGGGGTACCCGCTTGGTATACGGATGGCAGCAGTTTCATCATGGATG
GCAGGCGACAAGCAGGTGCTGCCATTGTGGACAACAAGCGGACGGTGTGGGCGAGCAACC
TGCCAGAGGGAACGTCAGCTCAGAAGGCCGAACTAATCGCCTTGACACAAGCATTACGCT
TGGCCGAAGGAAAAAGCATCAACATCTACACGGACAGCAGGTACGCTTTTGCCACCGCTC
ATGTTCACGGGGCTATATACAAACAAAGAGGACTGCTCACTTCCGCTGGAAAAGACATCA
AGAACAAAGAGGAGATTTTGGCCCTGCTAGAGGCCATCCATCTCCCTAAGCGAGTCGCTA
TCATCCATTGCCCCGGCCACCAAAGAGGGACTGACCCTGTGGCTACCGGAAACCGAAAGG
CCGATGAGGCCGCGAAACAAGCTGCCCAGTCAACCAGAATACTGACGGAGACCACGAAAA
ATCAAGAACACTTCGAGCCTACACGGGGGAAGATCAAGCCGAGAGAGCTCACCCCTGACC
AGGGAAGGGAATTCATTCAACGGCTGCATCAGCTCACGCACTTAGGGCCAGACAAGCTTC
TCCAGCTTGTAGGTCGCACCAGTTTTCACATCCCGAATCTCCAGTCTGTAGTGCGTGAAA
TCACCAGCAAGTGTCAGGTTTGTGCTGTAACTAACGCAGTCACCACCTACCGAGAGTCTG
GAAGGAGGCAAAGGGGAGATCGACCCGGCGTGTATTGGGAAGTAGACTTCACAGAGGTTA
AGCCTGGCCGGTATGGTAATAGATATTTGCTAGTGTTTATCGATACATTTTCTGGGTGGG
TAGAAGCTTTCCCTACAAAAACAGAGACAGCCCTGACCGTCTGCAAGAAGATACTTGAGG
AAATCCTACCTCGTTTCGGGATCCCTAAGGTACTCGGGTCCGACAATGGCCCTGCCTTCG
TTGCTCAGGTAAGCCAGGGGTTGGCCACTCAACTGGGGATTAATTGGAAATTACATTGTG
CATATAGACCCCAGAGCTCAGGTCAGGTAGAAAGGATGAATAGGACAATTAAAG-AGACC
TTGACAAAATTGGCCTTAGAGACCGGTGGAAAAGACTGGGTGACCCTCCTCCCTTTGGCG
CTACTTAGGGCCCGGAATACCCCTGGCCAGTTTGGCCTGACTCCTTATGAGATTCTTCAT
GGGGGGCCGCCCCCTGTACTTGCGTCTGGGGAAGTCGTGGGTTCtaatggtgattttttt
cccGTTCTATTTACCCACTTGAAGGCTTTAGAGGTTGTGAGGACTCAGATCTGGGACCAG
ATAAAAGAAGCCTACAGGCCTGGTACTGTGGCCATTCCCCACCCGTTCCAGGTCGGTGAC
CGAGTGCTGGTTAGACGTCATCGGTCCGGCAGCCTTGAGCCTCGGTGGAAAGGCCCATAC
CTGGTGCTACTGACCACC-CCGACCGCGGTGAAGGTTGACGGTATTGCTGCCTGGGTCCA
TGCTTCTCATCTCAAACCCGCGCCACCTGGGGCACCCGATGAGTCCTGGGAACTGGAAAA
GACTGATCATCCTCTTAAGTTGCGTGTTCGGCGGCGCCGAAATGAATCAACAGCATAACA
ACCCTCACCAACCCATGACTCTCACCTGGCAGGTACTGTCCCAGACGGGAAGTGTCGTTT
GGGAAAAGAAAGCAGTCGAGCCACCCTGGACGTGGTGGCCCTCTCTTGAGCCTGA-TGTG
TGTGCGCTGGTAGCCGGTCTCGAGTCCTGGGACATCCCGGAACTCACTGCATCGGCCTCT
CAACAGGCCAGGCCCCCTGATTCAAACTATGAACATGCTTATAATCAGATCACTTGGGGA
ACCCTGGGATGTAGCTATCCCCGGGCCAGAACAAGAATTGCTAGGTCCCAGTTCTACGTG
TGCCCCCGGGATGGCCGTTCCCTGTCCGAGGCCCGGAGGTGCGGAGGACTTGAATCTTTG
TACTGTAAAGAGTGGGGTTGTGAGACCGCGGGAACCGCCTACTGGCAACCCCGGTCCTCG
TGGGACCTTATAACTGTAGGCCAGGGTCACCCTACAGGGACAT------------GCGAG
CGCACCGGTTGGTGCAACCCACTCAAGATAGAGTTCACCGAGCCTGGCAAACGGTTCCGA
AACTGGCTACAGGGGCGAACCTGGGGTCTAAGGTTCTATG--TGACTGGACACCCAGGCG
TGCAGTTGACCATACGACTAGTGATCACAAGTCCCCCACCGGTAGTAGTGGGCCCCGATC
CTGTCCTCGCAGAACAAGGACCTCCCAGAaaaattcccttcctccccagagTGCCGG-TT
CCTACCCTATCACCCCCAGCGTCCCCTATCCCCACGGTACAGGCTAGCCCCCCGGCCCCT
AGTACTCCATCTCCCACCACGGGCGACCGGCTCTTTGGCCTCGTACAAGGGGCCTTTCTG
GCCTTGAATGCCACCAACCCGGAGGCCACGGAGTCTTGCTGGCTCTGTCTAGCCCTCGGC
CCTCCTTATTACGAAGGAATCGCAactccagggcaagtcacttatgcctCCACAGATTCC
CAATGTCgctggggaggaaaagggaagctcACCCTCACTGAAGTCTCTGGACTCGGGTTA
TGTATAGGGAAAGTACCTCCTACTCACCAACATCTCTGCAACCTGACTATACCCTTAAAC
GCCTCACATACTCACAAGTACCTCCTCCCCTCCAACCACAGCTGGTGGGCTTGTAATTCT
GGCCTCACCCCCTGCCTCTCTACATCAGTCTTCAACCAGTCTAACGATTTCTGTATCCAG
ATCCAGCTTGTCCCTCGCATCTACTATCACCCAGACGGTACCTTGCTACAGGCCTATGAG
TCCCCCCACCCTAGAAACAAGAGAGAGCCTGTCTCACTCACCCTGGCTGTCCTTCTCGGA
TTAGGGGTCGCAGCAGGTATAGGTACCGGCTCGACCGCCCTAATAAAAGGGCCCATAGAC
CTCCAACAAGGTTTGACTAGCCTCCAGATTGCCATGGATACAGACCTTAGGGCCCTTCAA
GACTCCATAAGTAAACTAGAGGATTCCTTAACCTCCCTGTCTGAAGTAGTGCTCCAGAAT
AGGAGAGGCCTTGATCTGCTATTTTTGAAGGAAGGGGGCCTTTGTGCAGCCCTAAAAGAG
GAATGCTGTTTCTATGTTGACCACTCAGGCGCGGTGCGAGACTCCATG------------
------------------------------------------------------------
------------------------------------------------------------
------------------------------------------------------------
------------------------------------------------------------
------------------------------------------------------------
------------------------------------------------------------
------------------------------------------------------------
------------------------------------------------------------
------------------------------------------------------------
------------------------------------------------------------
------------------------------------------------------------
------------------------------------------------------------
------------------------------------------------------------
------------------------------------------------------------
------------------------------------------------------------
------------------------------------------------------------
------------------------------------------------------------
------------------------------------------------------------
------------------------------------------------------------
------------------------------------------------------------
------------------------------------------------------------
------------------------------------------------------------
------------------------------------------------------------
------------------------------------------------------------
------------------------------------------------------------
------------------------------------------------------------
------------------------------------------------------------
------------------------------------------------------------
------------------------------------------------------------
------------------------------------------------------------
------------------------------------------------------------
------------------------------------------------------------
------------------------------------------------------------
------------------------------------------------------------
------------------------------------------------------------
------------------------------------------------------------
------------------------------------------------------------
------------------------------------------------------------
------------------------------------------------------------
------------------------------------------------------------
------------------------------------------------------------
------------------------------------------------------------
------------------------------------------------------------
------------------------------------------------------------
------------------------------------------------------------
------------------------------------------------------------
------------------------------------------------------------
------------------------------------------------------------
------------------------------------------------------------
------------------------------------------------------------
------------------------------------------------------------
------------------------------------------------------------
------------------------------------------------------------
------------------------------------------------------------
------------------------------------------------------------
------------------------------------------------------------
------------------------------------------------------------
------------------------------------------------------------
------------------------------------------------------------
------------------------------------------------------------
------------------------------------------------------------
------------------------------------------------------------
------------------------------------------------------------
------------------------------------------------------------
------------------------------------------------------------
------------------------------------------------------------
------------------------------------------------------------
------------------------------------------------------------
------------------------------------------------------------
------------------------------------------------------------
------------------------------------------------------------
------------------------------------------------------------
------------------------------------------------------------
------------------------------------------------------------
------------------------------------------------------------
------------------------------------------------------------
------------------------------------------------------------
------------------------------------------------------------
------------------------------------------------------------
------------------------------------------------------------
---------------------------------------------------------AGG
AGACTCAAGGAAAGGTTAGATAAGAGGCAGTTAGAGCACCAAAAGAATTTAAGTTGGTAC
GAGGGATGGTTCAACCGTTCCCCCTGGCTTACTACTTTACTGTCTGCCCTTGCTGGTCCC
CTGCTACTCCTCCTTCTGTTACTCACCCTCGGGCCTTGTGTCATCAATAAGTTAGTGCAA
TTCATCAATGATAGGGTTAGTGCAGTAAGGATTCTGGTTCTCAGGCACAAGTACCAGACC
CTAGACAACGAGGATAACCTTTAATTCTGCTCTATGATTAGAGCTACCCTCAAAGAAAAT
GGGG---GAATGAAG--------------GAGGCAGAAATC-ATGAGGCAGAAATCAT--
----------T-CCGTGGAGTATGGAAACTACCCGGAGGGCCCAAGGTTTAGGGACAGGT
GCAGCCAGGCACAGTAAAAGGTCagagcaagaaaaacaaggaagattTGGAGTGCCAAAC
AGGATATCTGTGGTCATGCACCTGAGTCCCCACCCCGGACTTATGCAAACAATTCCCAGA
AATAGCTGAGCTCATAACAGTTTCTAGGGTGCCCCTCAGCAGTTTCTAGAACCCTCTCGT
GACCGGAGTTTTTATTCAAACTAAC-CAATGATC-TTGCTCCTCGCTTCTGTACCCGCGC
-TTTTTTGCTATAAAATGAGACCAA-AGAATCCACCCGGCGCGCC-AGTCCCTCTAGGTG
ACTGAGTCGCCCGAGTACTCGTAAGTTCAATAAACCTCTTGCTATTTGCATCCGGAGTTG
TGTTCGCGTTGATCCT--GGGAGGGTTTCTCAAGGTCGGTGGACTACCCG-AACATTGGG
GTCTTTCA
>KoRV_27_+
--TGAAGGAGGCAGAAATCATGAG--------------GCAGAAAAATCATGAGGCAG--
---------AAATCATTCCGTGGAGTATGGAAACTACCCGGAGGG-CCCAA-GGTTTAGG
GACAGGTGCAGCCAGGCACA--GTAAAAGGTCagagcaagaaaaacaaggaagattTGGA
GTGCCAAACAGGATATCTGTGGTCATGCACCTGAGT-CCCCACCCCGGACTTATGCAAAC
AATTCCCAGAAATAGCTGAGCTCATAACAGTTTCTAGGGTGCCCCTCAGCAGTTTCTAGA
ACCCTCTCGTGACCGGAGTTTTTATTCAAACTAACCAATGATCTTGCTCCTCGCTTCTGT
AC---CCGCGCTTTTTTGCTATAAAAT-GAGACCAAAGAATCCACCCGGCGCGCCAGTCC
CTCTAGGTGACTGAGTCGCCCGAGTACTCGTAAGTTCAATAAACCTCTTGCTATTTGCAT
CCGGAGTTGTGTTCGCGTTGATCCTGGGAGGGTTTCTCAAGGTCGGTGGACTACCCGAAC
ATTGGGGTCTTTCATTTGGGGGCTCGTCCGGGATCTGAGATTCCCACCCAAGGACCGCCG
AACCACCGACGGGAGGTAAGCTGGCCAGCGATCGCTCTATGTTCTCTCTGTGTCTGACTC
CGAAAACTCTGACTG--TCTATTCGGTGTGCGCGCATTTTTGGTTTCAGTTTATTCCGGG
TTAATCGATCTAAGATCGAGG-CGTGAGTAGCGGACAGACGTGTTCGGGGGCTCACCGCC
CGGCAATCCTGGGAGACGTCCCAGGATCAGGGGAGGACCAGGGACGCCTGGTGGACCCCA
CGGCAAGGGATAATTCTCTTCTGATCTCACAGTTGCACTGTCTTGAGAGACATACCCTAC
CTTCTGac-tctttttcctgtctttttaataTACGTCTACGCcgccat-ataa---tttt
ttt----tcctttttatttc---aataataatCATTATCTGGGTCGTAATTCCACTCTTC
GGGACCCCCAGAATGGGACAGGGTGAGTCGACCCCTCTCTCTCT-TACACTAGATCACTG
GAAAGACGTGAAGACAAGGGCTCACAATCTTTCCGTGGAGATAAGAAAGGGAAAGTGGCA
AACCTTCTGTTCCTCCGAGTGGCCCACGTTCGAAGTGGGATGGCCACCGGAGGGGACTTT
TAATCCTTCTATTATTTCTGCAGTCAAAAGGATTGTCTTCCAGGAGACTGGAGGACACCC
GGACCAGGTTCCCTACATCATAGTTTGGCAGGACCTCTCCAACAG--CCCCCCCCATGGG
TGCCACCCTTAGCCAAGATCGCCGTTGCCTCTGGTCAAGATAACGGGCGAAAGTCGGC-G
GGGGGGAGGCCGTCCGCTCCTTCCCGGCTCCCCATCTACCCGGAGACGGACAGCCTGTTC
CTCCTCTCAGAACCCCCGCCCTATCCAACgtcccctccacctcccccagcccctcacGCG
GCCAGACCAGCGCCAGGCCTAATGGCTGAGGGACTCGGCTCTGAGGGACCGGCCGCTGGA
ACTAGGAGTCGCCGTCCCCGCAGTCCTACGGGTGACACTGGTCCTGACTCCACTGTGGCC
CTGCCCCTCCGGGCCGTGGGACCCCCGGCCGAACCAAACGGCTTAGTCCCCTTGCAATAT
TGGCCTTTCTCCTCAGCAGATCTCTATAATTGGAAATCTAATCATCCTTCTTTTTCCGAG
AATCCTACAGGACTCACGGGACTCCTTGAGTCCCTCATGTTTTCCCACCAGCCTACTTGG
GACGATTGCCAGCAGCTCCTGCAAGTCCTCTTTACCAccgaggaaagagaaaggattcTT
TTGGAGGCTCGCAAGAACGTCCTTGGAGTTAACGGGGCCCCTACACAACTCGAGAACCTC
ATTAATGAGGCCTTCCCCCTTAATCGACCTCAGTGGGATCACAACACGGCTGAAGGTAGG
GAGCGTCTCCTGGTCTACCGCCGGACTCTAGTGGCGGGTCTCAAAGGGGCAGCAAGGCGC
CCCACCAATTTGGCCAAGGTAAGAGAAGTCTTGCAGGGACCAACAGAACCCCCGTCCGTT
TTTCTAGAACGTCTAATGGAGGCTTATAGGAGATATACCCCATTTGATCCCTCTTCTGAG
GGACAAAAGGCGGCGGTGGCCATGTCCTTTATCGGACAGTCTGCCCcggatattaaaaag
aaattacaaagacTGGAAGGACTCCAGGACCATTCCTTGCAGGATCTCataaaggaggca
gagaaggtatatcataagagagagacagaggaagaaaagcaagaaagagagaaaaaggag
acagaggaaagagagagacggCGTGACAGGCGCC--AGGAGAAAAACTTGACCAAAATCT
-----TGGCCGCGGTAGTAAGTGAGAAAGGGTCCAGAGGGAGACAGGCAGGGAATCTGAG
CAACAGGGCAATGAGGGCACCTAGGGAAGGAAGACCGCCTCTGGACAAAGATCAGTGCGC
ATACTGTAAAGAAAGGGGCCATTGGGCAAGGGAGTGCCCCCGGAAGAAGAACGCCAGGGA
AACCAATGTCCTGACCCTGGGTGACTAGGGGAGTCGGGGTTCGGACCCCCTCCCC-GAGC
CCAGGGTAACGTTAACTGTGGAGGGGATCCCCACTGAGTTTTTGGTTGATACCGGGGCCG
AACATTCAGTATTGACCAAGCCTATGGGAAAGATGGGACCCAAACGGACAGTCGTGGCTG
GGGCGACGGGCAGCAAAGTTTACCCTTGGACCACCAAGAGACTTTTGAAAATTGGACAAA
AGCAAGTGACCCACTCATTCTTGGTCATACCCGAATGCCCTGCTCCCCTGTTAGGCAGGG
ACCTCCTCACCAAGCTAAAAGCTCAAATCCAGTTTTCCACAGAGGGCCCACAGGTAACAT
GGGAAGACCGCCCCGCCATGTGTTTAGTCCTGAACTTGGAGGAGGAATACCGATTACACG
AAAAGCCGGTCCCTCCTTCTATCGACCCGTCATGGCTCCAACTCTTTCCCATGGTTTGGG
CCGAGAAGGCAGGTATGGGACTGGCCAATCAAGTCCCACCAGTGGTAGTGGAACTGAAGT
CAGATGCCTCACCAGTGGCTGTTCGACAGTACCCAATGAGCAAGGAAGCCCGGGAGGGTA
TCAGGCCCCACATCCAAAGATTCTTGGATTTGGGGATTCTGGTACCTTGCCAGTCGCCCT
GGAACACCCCTTTGTTACCTGTAAAAAAACCTGGAACCAATGACTATCGGCCAGTCCAAG
ATTTGAGGGAGGTCAACAAAAGAGTACAGGACATTCATCCCACAGTCCCGAACCCCTATA
ACCTACTCAGTTCCCTCCCGCCCAGCCACACCTGGTATTCAGTTTTAGACCTCAAAGATG
CTTTCTTTTGCCTCAAGCTACACCCCAACAGCCAGCCATTGTTCGCGTTTGAATGGAGAG
ATCCAGAAAAAGGCAATACTGGCCAGCTAACCTGGACTCGGCTACCGCAAGGATTCAAGA
ACTCTCCCACCCTCTTCGATGAGGCCCTCCACCGGGATCTGGCATCCTTCAGGGCTCTCA
ACCCCCAGGTAGTGATGCTCCAATATGTTGATGACCTCCTGGTAGCGGCCCCAACGTACC
GAGACTGCAAAGAAGGGACACGAAGGCTCTTACAGGAACTAAGTAAGTTGGGATACCGAG
TGTCGGCCAAAAAGGCCCAGCTTTGCCGGGAGGAAGTTACGTATCTCGGGTATTTGCtaa
aaggggggaagagatggCTGACCCCAGCCCGAAAGGCCACTGTAATGAAGAT----CCCC
ACCCCTACAAC-----CCCCAGACAAGTCCGTGAGTTTTTGGGCACTGCTGGATTCTGTA
GGCTCTGGATCCCTGGTTTCGCTTCCCTGGCTGCACCCCTGTACCCCCTGACGAGAGAAA
AGGTTCCCTTTACCTGGACTGAGGCCCACCAGGAAGCCTTTGGCCGTATAAAAGAGGCCC
TGCTATCGGCCCCCGCCCTGGCCCTTCCGGACCTCACCAAGCCATTTGCTCTGTACGTGG
ATGAAAAAGAGGGTGTTGCCC-GGGGGTGCTTACTCAAACCCTAGGACCATGGCGACGCC
CGGTAGCTTACCTGTCAAAAAAATTAGATCCGGTGGCCAGTGGGTGGCCAACTTGCCTAA
AAGCAATTGCGGCCGTAGCACTCCTTCTCAAGGACGCTGATAAGTTAACCCTAGGACAGA
ACGTGTTGGTGATTGCACCTCACAACCTGGAAAGTATTGTGAGACAGCCCCCCGACCGAT
GGATGACAAATGCCAGGATGACCCATTACCAAAGTCTGCTGCTGAATGAGAGGGTGTCTT
TTGCGCCCCCGGCCATTCTGAATCCTGCCACCCTGCTCCCCGTAGAGTCAGACGACACCC
CAATACACATATGCTCAGAAATCCTTGCCGAGGAGACAGGAACCCGACCTGATCTGAGAG
ATCAGCCGTTGCCCGGGGTACCCGCTTGGTATACGGATGGCAGCAGTTTCATCATGGATG
GCAGGCGACAAGCAGGTGCTGCCATTGTGGACAACAAGCGGACGGTGTGGGCGAGCAACC
TGCCAGAGGGAACGTCAGCTCAGAAGGCCGAACTAATCGCCTTGACACAAGCATTACGCT
TGGCCGAAGGAAAAAGCATCAACATCTACACGGACAGCAGGTACGCTTTTGCCACCGCTC
ATGTTCACGGGGCTATATACAAACAAAGAGGACTGCTCACTTCCGCTGGAAAAGACATCA
AGAACAAAGAGGAGATTTTGGCCCTGCTAGAGGCCATCCATCTCCCTAAGCGAGTCGCTA
TCATCCATTGCCCCGGCCACCAAAGAGGGACTGACCCTGTGGCTACCGGAAACCGAAAGG
CCGATGAGGCCGCGAAACAAGCTGCCCAGTCAACCAGAATACTGACGGAGACCACGAAAA
ATCAAGAACACTTCGAGCCTACACGGGGGAAGATCAAGCCGAGAGAGCTCACCCCTGACC
AGGGAAGGGAATTCATTCAACGGCTGCATCAGCTCACGCACTTAGGGCCAGACAAGCTTC
TCCAGCTTGTAGGTCGCACCAGTTTTCACATCCCGAATCTCCAGTCTGTAGTGCGTGAAA
TCACCAGCAAGTGTCAGGTTTGTGCTGTAACTAACGCAGTCACCACCTACCGAGAGTCTG
GAAGGAGGCAAAGGGGAGATCGACCCGGCGTGTATTGGGAAGTAGACTTCACAGAGGTTA
AGCCTGGCCGGTATGGTAATAGATATTTGCTAGTGTTTATCGATACATTTTCTGGGTGGG
TAGAAGCTTTCCCTACAAAAACAGAGACAGCCCTGACCGTCTGCAAGAAGATACTTGAGG
AAATCCTACCTCGTTTCGGGATCCCTAAGGTACTCGGGTCCGACAATGGCCCTGCCTTCG
TTGCTCAGGTAAGCCAGGGGTTGGCCACTCAACTGGGGATTAATTGGAAATTACATTGTG
CATATAGACCCCAGAGCTCAGGTCAGGTAGAAAGGATGAATAGGACAATTAAAG-AGACC
TTGACAAAATTGGCCTTAGAGACCGGTGGAAAAGACTGGGTGACCCTCCTCCCTTTGGCG
CTACTTAGGGCCCGGAATACCCCTGGCCAGTTTGGCCTGACTCCTTATGAGATTCTTCAT
GGGGGGCCGCCCCCTGTACTTGCGTCTGGGGAAGTCGTGGGTTCtaatggtgattttttt
cccGTTCTATTTACCCACTTGAAGGCTTTAGAGGTTGTGAGGACTCAGATCTGGGACCAG
ATAAAAGAAGCCTACAGGCCTGGTACTGTGGCCATTCCCCACCCGTTCCAGGTCGGTGAC
CGAGTGCTGGTTAGACGTCATCGGTCCGGCAGCCTTGAGCCTCGGTGGAAAGGCCCATAC
CTGGTGCTACTGACCACCACCG--CGCGGTGAAGGTTGACGGTATTGCTGCCTGGGTCCA
TGCTTCTCATCTCAAACCCGCGCCACCTGGGGCACCCGATGAGTCCTGGGAACTGGAAAA
GACTGATCATCCTCTTAAGTTGCGTGTTCGGCGGCGCCGAAATGAATCAACAGCATAACA
ACCCTCACCAACCCATGACTCTCACCTGGCAGGTACTGTCCCAGACGGGAAGTGTCGTTT
GGGAAAAGAAAGCAGTCGAGCCACCCTGGACGTGGTGGCCCTCTCTTGAGCCTGA-TGTG
TGCGCGCTGGTAGCCGGTCTCGAGTCCTGGGACATCCCGGAACTCACTGCATCGGCCTCT
CAACAGGCCAGGCCCCCTGATTCAAACTATGAACATGCTTATAATCAGATCACTTGGGGA
ACCCTGGGATGTAGCTATCCCCGGGCCAGAACAAGAATTGCTAGGTCCCAGTTCTACGTG
TGCCCCCGGGATGGCCGTTCCCTGTCCGAGGCCCGGAGGTGCGGAGGACTTGAATCTTTG
TACTGTAAAGAGTGGGGTTGTGAGACCGCGGGAACCGCCTACTGGCAACCCCGGTCCTCG
TGGGACCTTATAACTGTAGGCCAGGGTCACCCTACAGGGACAT------------GCGAG
CGCACCGGTTGGTGCAACCCACTCAAGATAGAGTTCACCGAGCCTGGCAAACGGTTCCGA
AACTGGCTACAGGGGCGAACCTGGGGTCTAAGGTTCTATG--TGACTGGACACCCAGGCG
TGCAGTTGACCATACGACTAGTGATCACAAGTCCCCCACCGGTAGTAGTGGGCCCCGATC
CTGTCCTCGCAGAACAAGGACCTCCCAGAaaaattcccttcctccccagagTGCCGG-TT
CCTACCCTATCACCCCCAGCGTCCCCTATCCCCACGGTACAGGCTAGCCCCCCGGCCCCT
AGTACTCCATCTCCCACCACGGGCGACCGGCTCTTTGGCCTCGTACAAGGGGCCTTTCTG
GCCTTGAATGCCACCAACCCGGAGGCCACGGAGTCTTGCTGGCTCTGTCTAGCCCTCGGC
CCTCCTTATTACGAAGGAATCGCAactccagggcaagtcacttatgcctCCACAGATTCC
CAATGTCgctggggaggaaaagggaagctcACCCTCACTGAAGTCTCTGGACTCGGGTTA
TGTATAGGGAAAGTACCTCCTACTCACCAACATCTCTGCAACCTGACTATACCCTTAAAC
GCCTCACATACTCACAAGTACCTCCTCCCCTCCAACCACAGCTGGTGGGCTTGTAATTCT
GGCCTCACCCCCTGCCTCTCTACATCAGTCTTCAACCAGTCTAACGATTTCTGTATCCAG
ATCCAGCTTGTCCCTCGCATCTACTATCACCCAGACGGTACCTTGCTACAGGCCTATGAG
TCCCCCCACCCTAGAAACAAGAGAGAGCCTGTCTCACTCACCCTGGCTGTCCTTCTCGGA
TTAGGGGTCGCAGCAGGTATAGGTACCGGCTCGACCGCCCTAATAAAAGGGCCCATAGAC
CTCCAACAAGGTTTGACTAGCCTCCAGATTGCCATGGATACAGACCTTAGGGCCCTTCAA
GACTCCATAAGTAAACTAGAGGATTCCTTAACCTCCCTGTCTGAAGTAGTGCTCCAGAAT
AGGAGAGGCCTTGATCTGCTATTTTTGAAGGAAGGGGGCCTTTGTGCAGCCCTAAAAGAG
GAATGCTGTTTCTATGTTGACCACTCAGGCGCGGTGCGAGACTCCATG------------
------------------------------------------------------------
------------------------------------------------------------
------------------------------------------------------------
------------------------------------------------------------
------------------------------------------------------------
------------------------------------------------------------
------------------------------------------------------------
------------------------------------------------------------
------------------------------------------------------------
------------------------------------------------------------
------------------------------------------------------------
------------------------------------------------------------
------------------------------------------------------------
------------------------------------------------------------
------------------------------------------------------------
------------------------------------------------------------
------------------------------------------------------------
------------------------------------------------------------
------------------------------------------------------------
------------------------------------------------------------
------------------------------------------------------------
------------------------------------------------------------
------------------------------------------------------------
------------------------------------------------------------
------------------------------------------------------------
------------------------------------------------------------
------------------------------------------------------------
------------------------------------------------------------
------------------------------------------------------------
------------------------------------------------------------
------------------------------------------------------------
------------------------------------------------------------
------------------------------------------------------------
------------------------------------------------------------
------------------------------------------------------------
------------------------------------------------------------
------------------------------------------------------------
------------------------------------------------------------
------------------------------------------------------------
------------------------------------------------------------
------------------------------------------------------------
------------------------------------------------------------
------------------------------------------------------------
------------------------------------------------------------
------------------------------------------------------------
------------------------------------------------------------
------------------------------------------------------------
------------------------------------------------------------
------------------------------------------------------------
------------------------------------------------------------
------------------------------------------------------------
------------------------------------------------------------
------------------------------------------------------------
------------------------------------------------------------
------------------------------------------------------------
------------------------------------------------------------
------------------------------------------------------------
------------------------------------------------------------
------------------------------------------------------------
------------------------------------------------------------
------------------------------------------------------------
------------------------------------------------------------
------------------------------------------------------------
------------------------------------------------------------
------------------------------------------------------------
------------------------------------------------------------
------------------------------------------------------------
------------------------------------------------------------
------------------------------------------------------------
------------------------------------------------------------
------------------------------------------------------------
------------------------------------------------------------
------------------------------------------------------------
------------------------------------------------------------
------------------------------------------------------------
------------------------------------------------------------
------------------------------------------------------------
------------------------------------------------------------
------------------------------------------------------------
------------------------------------------------------------
---------------------------------------------------------AGG
AGACTCAAGGAAAGGTTAGATAAGAGGCAGTTAGAGCACCAAAAGAATTTAAGTTGGTAC
GAGGGATGGTTCAACCGTTCCCCCTGGCTTACTACTTTACTGTCTGCCCTTGCTGGT-CC
CTGCTACTCCTCCTTCTGTTACTCACCCTCGGGCCTTGTGTCATCAATAAGTTAGTGCAA
TTCATCAATGATAGGGTTAGTGCAGTAAGGATTCTGGTTCTCAGGCACAAGTACCAGACC
CTAGACAACGAGGATAACCTTTAATTCTGCTCTATGATTAGAGCTACCCTCAAAGAAAAT
GGGG---GAATGAAGGAGGCAGAAATCATGAGGCAGAAATC-ATGAGGCAGAAATCAT--
----------T-CCGTGGAGTATGGAAACTACCCGGAGGGCCCAAGGTTTAGGGACAGGT
GCAGCCAGGCACAGTAAAAGGTCagagcaagaaaaacaaggaagattTGGAGTGCCAAAC
AGGATATCTGTGGTCATGCACCTGAGTCCCCACCCCGGACTTATGCAAACAATTCCCAGA
AATAGCTGAGCTCATAACAGTTTCTAGGGTGCCCCTCAGCAGTTTCTAGAACCCTCTCGT
GACCGGAGTTTTTATTCAAACTAAC-CAATGATC-TTGCTCCTCGCTTCTGTACCCGCGC
-TTTTTTGCTATAAAATGAGACCAA-AGAATCCACCCGGCGCGCC-AGTCCCTCTAGGTG
ACTGAGTCGCCCGAGTACTCGTAAGTTCAATAAACCTCTTGCTATTTGCATCCGGAGTTG
TGTTCGCGTTGATCCT--GGGAGGGTTTCTCAAGGTCGGTGGACTACCCG-AACATTGGG
GTCTttca
>KoRV_16_-
--TGAAG--------------GAG--------------GCAG--AAATCATGAGGCAG--
---------AAATCATTCCGTGGAGTATGGAAACTACCCGGAGGG-CCCAA-GGTTTAGG
GACAGGTGCAGCCAGGCACA--GTAAAAGGTCagagcaagaaaaacaaggaagattTGGA
GTGCCAAACGGGATATCTGTGGTCATGCACCTGAGT-CCCCACCCCGGACTTATGCAAAC
AATTCCCAGAAATAGCTGAGCTCATAACAGTTTCTAGGGTGCCCCTCAGCAGTTTCTAGA
ACCCTCTCGTGACCGGAGTTTTTATTCAAACTAACCAATGATCTTGCTCCTCGCTTCTGT
AC---CCGCGCTTTTTTGCTATAAAAT-GAGACCAAAGAATCCACCCGGCGCGCCAGTCC
CTCTAGGTGACTGAGTCGCCCGAGTACTCGTAAGTTCAATAAACCTCTTGCTATTTGCAT
CCGGAGTTGTGTTCGCGTTGATCCTGGGAGGGTTTCTCAAGGTCGGTGGACTACCCGAAC
ATTGGGGTCTTTCATTTGGGGGCTCGTCCGGGATCTGAGATTCCCACCCAAGGACCGCCG
AACCACCGACGGGAGGTAAGCTGGCCAGCGATCGCTCTATGTTCTCTCTGTGTCTGACTC
CGAAAACTCTGACTG--TCTATTCGGTGTGCGCGCATTTTTGGTTTCAGTTTATTCCGGG
TTAATCGATCTAAGATCGAGG-CGTGAGTAGCGGACAGACGTGTTCGGGGGCTCACCGCC
CGGCAATCCTGGGAGACGTCCCAGGATCAGGGGAGGACCAGGGACGCCTGGTGGACCCCA
CGGCAAGGGATAATTCTCTTCTGATCTCACAGTTGCACTGTCTTGAGAGACATACCCTAC
CTTCTGac-tctttttcctgtctttttaataTACGTCTACGCcgccat-ataa---tttt
ttt----tcctttttatttc---aataataatCATTATCTGGGTCGTAATTCCACTCTTC
GGGACCCCCAGAATGGGACAGGGTGAGTCGACCCCTCTCTCTCT-TACACTAGATCACTG
GAAAGACGTGAAGACAAGGGCTCACAATCTTTCCGTGGAGATAAGAAAGGGAAAGTGGCA
AACCTTCTGTTCCTCCGAGTGGCCCACGTTCGAAGTGGGATGGCCACCGGAGGGGACTTT
TAATCCTTCTATTATTTCTGCAGTCAAAAGGATTGTCTTCCAGGAGACTGGAGGACACCC
GGACCAGGTTCCCTACATCATAGTTTGGCAGGACCTCTCCAACAG--CCCCCCCCATGGG
TGCCACCCTTAGCCAAGATCGCCGTTGCCTCTGGTCAAGATAACGGGCGAAAGTCGGC-G
GGGGGGAGGCCGTCCGCTCCTTCCCGGCTCCCCATCTACCCGGAGACGGACAGCCTGTTC
CTCCTCTCAGAACCCCCGCCCTATCCAACgtcccctccacctcccccagcccctcacGCG
GCCAGACCAGCGCCAGGCCTAATGGCTGAGGGACTCGGCTCTGAGGGACCGGCCGCTGGA
ACTAGGAGTCGCCGTCCCCGCAGTCCTACGGGTGACACTGGTCCTGACTCCACTGTGGCC
CTGCCCCTCCGGGCCGTGGGACCCCCGGCCGAACCAAACGGCTTAGTCCCCTTGCAATAT
TGGCCTTTCTCCTCAGCAGATCTCTATAATTGGAAATCTAATCATCCTTCTTTTTCCGAG
AATCCTACAGGACTCACGGGACTCCTTGAGTCCCTCATGTTTTCCCACCAGCCTACTTGG
GACGATTGCCAGCAGCTCCTGCAAGTCCTCTTTACCAccgaggaaagagaaaggattcTT
TTGGAGGCTCGCAAAAACGTCCTTGGAGTTAACGGGGCCCCTACACAACTCGAGAACCTC
ATTAATGAGGCCTTCCCCCTTAATCGACCTCAGTGGGATCACAACACGGCTGAAGGTAGG
GAGCGTCTCCTGGTCTACCGCCGGACTCTAGTGGCGGGTCTCAAAGGGGCAGCAAGGCGC
CCCACCAATTTGGCCAAGGTAAGAGAAGTCTTGCAGGGACCAACAGAACCCCCGTCCGTT
TTTCTAGAACGTCTAATGGAGGCTTATAGGAGATATACCCCATTTGATCCCTCTTCTGAG
GGACAAAAGGCGGCGGTGGCCATGTCCTTTATCGGACAGTCTGCCCcggatattaaaaag
aaattacaaagacTGGAAGGACTCCAGGACCATTCCTTGCAGGATCTCataaaggaggca
gagaaggtatatcataagagagagacagaggaagaaaagcaagaaagagagaaaaaggag
acagaggaaagagagagacggCGTGACAGGCGCC--AGGAGAAAAACTTGACCAAAATCT
-----TGGCCGCGGTAGTAAGTGAGAAAGGGTCCAGAGGGAGACAGGCAGGGAATCTGAG
CAACAGGGCAATGAGGGCACCTAGGGAAGGAAGACCGCCTCTGGACAAAGATCAGTGCGC
ATACTGTAAAGAAAGGGGCCATTGGGCAAGGGAGTGCCCCCGGAAGAAGAACGCCAGGGA
AACCAATGTCCTGACCCTGGGTGACTAGGGGAGTCGGGGTTCGGACCCCCTCCCC-GAGC
CCAGGGTAACGTTAACTGTGGAGGGGATCCCCACTGAGTTTTTGGTTGATACCGGGGCCG
AACATTCAGTATTGACCAAGCCTATGGGAAAGATGGGACCCAAACGGACAGTCGTGGCTG
GGGCGACGGGCAGCAAAGTTTACCCTTGGACCACCAAGAGACTTTTGAAAATTGGACAAA
AGCAAGTGACCCACTCATTCTTGGTCATACCCGAATGCCCTGCTCCCCTGTTAGGCAGGG
ACCTCCTCACCAAGCTAAAAGCTCAAATCCAGTTTTCCACAGAGGGCCCACAGGTAACAT
GGGAAGACCGCCCCGCCATGTGTTTAGTCCTGAACTTGGAGGAGGAATACCGATTACACG
AAAAGCCGGTCCCTCCTTCTATCGACCCGTCATGGCTCCAACTCTTTCCCATGGTTTGGG
CCGAGAAGGCAGGTATGGGACTGGCCAATCAAGTCCCACCAGTGGTAGTGGAACTGAAGT
CAGATGCCTCACCAGTGGCTGTTCGACAGTACCCAATGAGCAAGGAAGCCCGGGAGGGTA
TCAGGCCCCACATCCAAAGATTCTTGGATTT-GGGATTCTGGTACCTTGCCAGTCGCCCT
GGAACACCCCTTTGTTACCTGTAAAAAAACCTGGAACCAATGACTATCGGCCAGTCCAAG
ATTTGAGGGAGGTCAACAAAAGAGTACAGGACATTCATCCCACAGTCCCGAA-CCCTATA
ACCTACTCAGTTCCCTCCCGCCCAGCCACACCTGGTATTCAGTTTTAGACCTCAAAGATG
CTTTCTTTTGCCTCAAGCTACACCCCAACAGCCAGCCATTGTTCGCGTTTGAATGGAGAG
ATCCAGAAAAAGGCAATACTGGCCAGCTAACCTGGACTC-GCTACCGCAAGGATTCAAGA
ACTCTCCCACCCTCTTCGATGAGGCCCTCCACCGGGATCTGGCATCCTTCAGGGCTCTCA
ACCCCCAGGTAGTGATGCTCCAATATGTTGATGACCT-CTGGTAGCGGCCCCAACGTACC
GAGACTGCAAAGAAGGGACACGAAGGCTCTTACAGGAACTA-------------------
------------------------------------------------------------
------------------------------------------------------------
------------------------------------------------------------
------------------------------------------------------------
------------------------------------------------------------
------------------------------------------------------------
------------------------------------------------------------
------------------------------------------------------------
------------------------------------------------------------
------------------------------------------------------------
------------------------------------------------------------
---------------------------------------------AGTCAGACGACACCC
CAATACACATATGCTCAGAAATCCTTGCCGAGGAGACAGGAACCCGACCTGATCTGAGAG
ATCAGCCGTTGCCCGGGGTACCCGCTTGGTATACGGATGGCAGCAGTTTCATCATGGATG
GCAGGCGACAAGCAGGTGCTGCCATTGTGGACAACAAGCGGACGGTGTGGGCGAGCAACC
TGCCAGAGGGAACGTCAGCTCAGAAGGCCGAACTAATCGCCTTGACACAAGCATTACGCT
TGGCCGAAGGAAAAAGCATCAACATCTACACGGACAGCAGGTACGCTTTTGCCACCGCTC
ATGTTCACGGGGCTATATACAAACAAAGAGGACTGCTCACTTCCGCTGGAAAAGACATCA
AGAACAAAGAGGAGATTTTGGCCCTGCTAGAGGCCATCCATCTCCCTAAGCGAGTCGCTA
TCATCCATTGCCCCGGCCACCAAAGAGGGACTGACCCTGTGGCTACCGGAAACCGAAAGG
CCGATGAGGCCGCGAAACAAGCTGCCCAGTCAACCAGAATACTGACGGAGACCACGAAAA
ATCAAGAACACTTCGAGCCTACACGGGGGAAGATCAAGCCGAGAGAGCTCACCCCTGACC
AGGGAAGGGAATTCATTCAACGGCTGCATCAGCTCACGCACTTAGGGCCAGACAAGCTTC
TCCAGCTTGTAGGTCGCACCAGTTTTCACATCCCGAATCTCCAGTCTGTAGTGCGTGAAA
TCACCAGCAAGTGTCAGGTTTGTGCTGTAACTAACGCAGTCACCACCTACCGAGAGTCTG
GAAGGAGGCAAAGGGGAGATCGACCCGGCGTGTATTGGGAAGTAGACTTCACAGAGGTTA
AGCCTGGCCGGTATGGTAATAGATATTTGCTAGTGTTTATCGATACATTTTCTGGGTGGG
TAGAAGCTTTCCCTACAAAAACAGAGACAGCCCTGACCGTCTGCAAGAAGATACTTGAGG
AAATCCTACCTCGTTTCGGGATCCCTAAGGTACTCGGGTCCGACAATGGCCCTGCCTTCG
TTGCTCAGGTAAGCCAGGGGTTGGCCACTCAACTGGGGATTAATTGGAAATTACATTGTG
CATATAGACCCCAGAGCTCAGGTCAGGTAGAAAGGATGAATAGGACAATTAAAG-AGACC
TTGACAAAATTGGCCTTAGAGACCGGTGGAAAAGACTGGGTGACCCTCCTCCCTTTGGCG
CTACTTAGGGCCCGGAATACCCCTGGCCAGTTTGGCCTGACTCCTTATGAGATTCTTCAT
GGGGGGCCGCCCCCTGTACTTGCGTCTGGGGAAGTCGTGGGTTCtaatggtgattttttt
cccGTTCTATTTACCCACTTGAAGGCTTTAGAGGTTGTGAGGACTCAGATCTGGGACCAG
ATAAAAGAAGCCTACAGGCCTGGTACTGTGGCCATTCCCCACCCGTTCCAGGTCGGTGAC
CGAGTGCTGGTTAGACGTCATCGGTCCGGCAGCCTTGAGCCTCGGTGGAAAGGCCCATAC
CTGGTGCTACTGACCACC-CCGACCGCGGTGAAGGTTGACGGTATTGCTGCCTGGGTCCA
TGCTTCTCATCTCAAACCCGCGCCACCTGGGGCACCCGATGAGTCCTGGGAACTGGAAAA
GACTGATCATCCTCTTAAGTTGCGTGTTCGGCGGCGCCGAAATGAATCAACAGCATAACA
ACCCTCACCAACCCATGACTCTCACCTGGCAGGTACTGTCCCAGACGGGAAGTGTCGTTT
GGGAAAAGAAAGCAGTCGAGCCACCCTGGACGTGGTGGCCCTCTCTTGAGCCTGA-TGTG
TGCGCGCTGGTAGCCGGTCTCGAGTCCTGGGACATCCCGGAACTCACTGCATCGGCCTCT
CAACAGGCCAGGCCCCCTGATTCAAACTATGAACATGCTTATAATCAGATCACTTGGGGA
ACCCTGGGATGTAGCTATCCCCGGGCCAGAACAAGAATTGCTAGGTCCCAGTTCTACGTG
TGCCCCCGGGATGGCCGTTCCCTGTCCGAGGCCCGGAGGTGCGGAGGACTTGAATCTTTG
TACTGTAAAGAGTGGGGTTGTGAGACCGCGGGAACCGCCTACTGGCAACCCCGGTCCTCG
TGGGACCTTATAACTGTAGGCCAGGGTCACCCTACAGGGACAT------------GCGAG
CGCACCGGTTGGTGCAACCCACTCAAGATAGAGTTCACCGAGCCTGGCAAACGGTTCCGA
AACTGGCTACAGGGGCGAACCTGGGGTCTAAGGTTCTATG--TGACTGGACACCCAGGCG
TGCAGTTGACCATACGACTAGTGATCACAAGTCCCCCACCGGTAGTAGTGGGCCCCGATC
CTGTCCTCGCAGAACAAGGACCTCCCAGAaaaattcccttcctccccagagTGCCGG-TT
CCTACCCTATCACCCCCAGCGTCCCCTATCCCCACGGTACAGGCTAGCCCCCCGGCCCCT
AGTACTCCATCTCCCACCACGGGCGACCGGCTCTTTGGCCTCGTACAAGGGGCCTTTCTG
GCCTTGAATGCCACCAACCCGGAGGCCACGGAGTCTTGCTGGCTCTGTCTAGCCCTCGGC
CCTCCTTATTACGAAGGAATCGCAactccagggcaagtcacttatgcctCCACAGATTCC
CAATGTCgctggggaggaaaagggaagctcACCCTCACTGAAGTCTCTGGACTCGGGTTA
TGTATAGGGAAAGTACCTCCTACTCACCAACATCTCTGCAACCTGACTATACCCTTAAAC
GCCTCACATACTCACAAGTACCTCCTCCCCTCCAACCACAGCTGGTGGGCTTGTAATTCT
GGCCTCACCCCCTGCCTCTCTACATCAGTCTTCAACCAGTCTAACGATTTCTGTATCCAG
ATCCAGCTTGTCCCTCGCATCTACTATCACCCAGACGGTACCTTGCTACAGGCCTATGAG
TCCCCCCACCCTAGAAACAAGAGAGAGCCTGTCTCACTCACCCTGGCTGTCCTTCTCGGA
TTAGGGGTCGCAGCAGGTATAGGTACCGGCTCGACCGCCCTAATAAAAGGGCCCATAGAC
CTCCAACAAGGTTTGACTAGCCTCCAGATTGCCATGGATACAGACCTTAGGGCCCTTCAA
GACTCCATAAGTAAACTAGAGGATTCCTTAACCTCCCTGTCTGAAGTAGTGCTCCAGAAT
AGGAGAGGCCTTGATCTGCTATTTTTGAAGGAAGGGGGCCTTTGTGCAGCCCTAAAAGAG
GAATGCTGTTTCTATGTTGACCACTCAGGCGCGGTGCGAGACTCCATG------------
------------------------------------------------------------
------------------------------------------------------------
------------------------------------------------------------
------------------------------------------------------------
------------------------------------------------------------
------------------------------------------------------------
------------------------------------------------------------
------------------------------------------------------------
------------------------------------------------------------
------------------------------------------------------------
------------------------------------------------------------
------------------------------------------------------------
------------------------------------------------------------
------------------------------------------------------------
------------------------------------------------------------
------------------------------------------------------------
------------------------------------------------------------
------------------------------------------------------------
------------------------------------------------------------
------------------------------------------------------------
------------------------------------------------------------
------------------------------------------------------------
------------------------------------------------------------
------------------------------------------------------------
------------------------------------------------------------
------------------------------------------------------------
------------------------------------------------------------
------------------------------------------------------------
------------------------------------------------------------
------------------------------------------------------------
------------------------------------------------------------
------------------------------------------------------------
------------------------------------------------------------
------------------------------------------------------------
------------------------------------------------------------
------------------------------------------------------------
------------------------------------------------------------
------------------------------------------------------------
------------------------------------------------------------
------------------------------------------------------------
------------------------------------------------------------
------------------------------------------------------------
------------------------------------------------------------
------------------------------------------------------------
------------------------------------------------------------
------------------------------------------------------------
------------------------------------------------------------
------------------------------------------------------------
------------------------------------------------------------
------------------------------------------------------------
------------------------------------------------------------
------------------------------------------------------------
------------------------------------------------------------
------------------------------------------------------------
------------------------------------------------------------
------------------------------------------------------------
------------------------------------------------------------
------------------------------------------------------------
------------------------------------------------------------
------------------------------------------------------------
------------------------------------------------------------
------------------------------------------------------------
------------------------------------------------------------
------------------------------------------------------------
------------------------------------------------------------
------------------------------------------------------------
------------------------------------------------------------
------------------------------------------------------------
------------------------------------------------------------
------------------------------------------------------------
------------------------------------------------------------
------------------------------------------------------------
------------------------------------------------------------
------------------------------------------------------------
------------------------------------------------------------
------------------------------------------------------------
------------------------------------------------------------
------------------------------------------------------------
------------------------------------------------------------
------------------------------------------------------------
---------------------------------------------------------AGG
AGACTCAAGGAAAGGTTAGATAAGAGGCAGTTAGAGCACCAAAAGAATTTAAGTTGGTAC
GAGGGATGGTTCAACCGTTCCCCCTGGCTTACTACTTTACTGTCTGCCCTTGCTGGTCCC
CTGCTACTCCTCCTTCTGTTACTCACCCTCGGGCCTTGTGTCATCAATAAGTTAGTGCAA
TTCATCAATGATAGGGTTAGTGCAGTAAGGATTCTGGTTCTCAGGCACAAGTACCAGACC
CTAGACAACGAGGATAACCTTTAATTCTGCTCTATGATTAGAGCTACCCTCAAAGAAAAT
GGGG---GAATGAAG--------------GAGGCAGAAATC-ATGAGGCAGAAATCAT--
----------T-CCGTGGAGTATGGAAACTACCCGGAGGGCCCAAGGTTTAGGGACAGGT
GCAGCCAGGCACAGTAAAAGGTCagagcaagaaaaacaaggaagattTGGAGTGCCAAAC
AGGATATCTGTGGTCATGCACCTGAGTCCCCACCCCGGACTTATGCAAACAATTCCCAGA
AATAGCTGAGCTCATAACAGTTTCTAGGGTGCCCCTCAGCAGTTTCTAGAACCCTCTCGT
GACCGGAGTTTTTATTCAAACTAAC-CAATGATC-TTGCTCCTCGCTTCTGTACCCGCGC
-TTTTTTGCTATAAAATGAGACCAA-AGAATCCACCCGGCGCGCC-AGTCCCTCTAGGTG
ACTGAGTCGCCCGAGTACTCGTAAGTTCAATAAACCTCTTGCTATTTGCATCCGGAGTTG
TGTTCGCGTTGATCCT--GGGAGGGTTTCTCAAGGTCGGAGGACTACCCG-AACATTGAG
GTCTTTCA
>KoRV_26_+
--TGAA---------------GAG--------------GCAG--AAATCATGAGGCAG--
---------AAATCATTCCGTGGAGTATGGAAACTA-CCGGAGGG-CCCAA-GG-TTAGG
GACAGGTGCAGCCAGGCACA--GT-AAAGGTCagagcaagaaaaacaaggaagattTGGA
GTGCCAAACGGGATATCTGTGGTCATGCACCTGAGT-CCCCA-CCCGGACTTATGCAAAC
AATTCCCAGAAATAGCTGAGCTCATAACAGTTTCTAGGGTG--CCTCAGCAGTTTCTAGA
ACCCTCTCGTGACCGGAGTTTTTATTCAAACTAACCAATGATCTTGCTCCTCGCTTCTGT
A----CCGCGCTTTTTTGCTATAAAAT-GAGACCAAAGAATCCACCCGGCG-GCCAGTCC
CTCTAGGTGACTGAGTCGCCCGAGTACTCGTAAGTTCAATAAACCTCTTGCTATTTGCAT
CCGGAGTTGTGTTCGCGTTGATCCT-GGAGGGTTTCTCAAGGTCGGAGGACTACCCGAAC
ATT---------------------------------------------------------
------------------------------------------------------------
------------------------------------------------------------
------------------------------------------------------------
------------------------------------------------------------
------------------------------------------------------------
------------------------------------------------------------
------------------------------------------------------------
------------------------------------------------------------
------------------------------------------------------------
------------------------------------------------------------
------------------------------------------------------------
------------------------------------------------------------
------------------------------------------------------------
------------------------------------------------------------
------------------------------------------------------------
------------------------------------------------------------
------------------------------------------------------------
------------------------------------------------------------
------------------------------------------------------------
------------------------------------------------------------
------------------------------------------------------------
------------------------------------------------------------
------------------------------------------------------------
------------------------------------------------------------
------------------------------------------------------------
------------------------------------------------------------
------------------------------------------------------------
------------------------------------------------------------
------------------------------------------------------------
------------------------------------------------------------
------------------------------------------------------------
------------------------------------------------------------
------------------------------------------------------------
------------------------------------------------------------
------------------------------------------------------------
------------------------------------------------------------
------------------------------------------------------------
------------------------------------------------------------
------------------------------------------------------------
------------------------------------------------------------
------------------------------------------------------------
------------------------------------------------------------
------------------------------------------------------------
------------------------------------------------------------
------------------------------------------------------------
------------------------------------------------------------
------------------------------------------------------------
------------------------------------------------------------
------------------------------------------------------------
------------------------------------------------------------
------------------------------------------------------------
------------------------------------------------------------
------------------------------------------------------------
------------------------------------------------------------
------------------------------------------------------------
------------------------------------------------------------
------------------------------------------------------------
------------------------------------------------------------
------------------------------------------------------------
------------------------------------------------------------
------------------------------------------------------------
------------------------------------------------------------
------------------------------------------------------------
------------------------------------------------------------
------------------------------------------------------------
------------------------------------------------------------
------------------------------------------------------------
------------------------------------------------------------
------------------------------------------------------------
------------------------------------------------------------
------------------------------------------------------------
------------------------------------------------------------
------------------------------------------------------------
------------------------------------------------------------
------------------------------------------------------------
------------------------------------------------------------
------------------------------------------------------------
------------------------------------------------------------
------------------------------------------------------------
------------------------------------------------------------
------------------------------------------------------------
------------------------------------------------------------
------------------------------------------------------------
------------------------------------------------------------
------------------------------------------------------------
------------------------------------------------------------
------------------------------------------------------------
------------------------------------------------------------
------------------------------------------------------------
------------------------------------------------------------
------------------------------------------------------------
------------------------------------------------------------
------------------------------------------------------------
------------------------------------------------------------
------------------------------------------------------------
------------------------------------------------------------
------------------------------------------------------------
------------------------------------------------------------
------------------------------------------------------------
------------------------------------------------------------
------------------------------------------------------------
------------------------------------------------------------
------------------------------------------------------------
------------------------------------------------------------
------------------------------------------------------------
------------------------------------------------------------
------------------------------------------------------------
------------------------------------------------------------
------------------------------------------------------------
------------------------------------------------------------
------------------------------------------------------------
------------------------------------------------------------
------------------------------------------------------------
------------------------------------------------------------
------------------------------------------------------------
------------------------------------------------------------
------------------------------------------------------------
------------------------------------------------------------
------------------------------------------------------------
------------------------------------------------------------
------------------------------------------------------------
------------------------------------------------------------
------------------------------------------------------------
------------------------------------------------------------
------------------------------------------------------------
------------------------------------------------------------
------------------------------------------------------------
------------------------------------------------------------
------------------------------------------------------------
------------------------------------------------------------
------------------------------------------------------------
------------------------------------------------------------
------------------------------------------------------------
------------------------------------------------------------
------------------------------------------------------------
------------------------------------------------------------
------------------------------------------------------------
------------------------------------------------------------
------------------------------------------------------------
------------------------------------------------------------
------------------------------------------------------------
------------------------------------------------------------
------------------------------------------------------------
------------------------------------------------------------
------------------------------------------------------------
------------------------------------------------------------
------------------------------------------------------------
------------------------------------------------------------
------------------------------------------------------------
------------------------------------------------------------
------------------------------------------------------------
------------------------------------------------------------
------------------------------------------------------------
------------------------------------------------------------
------------------------------------------------------------
------------------------------------------------------------
------------------------------------------------------------
------------------------------------------------------------
------------------------------------------------------------
------------------------------------------------------------
------------------------------------------------------------
------------------------------------------------------------
------------------------------------------------------------
------------------------------------------------------------
------------------------------------------------------------
------------------------------------------------------------
------------------------------------------------------------
------------------------------------------------------------
------------------------------------------------------------
------------------------------------------------------------
------------------------------------------------------------
------------------------------------------------------------
------------------------------------------------------------
------------------------------------------------------------
------------------------------------------------------------
------------------------------------------------------------
------------------------------------------------------------
------------------------------------------------------------
------------------------------------------------------------
------------------------------------------------------------
------------------------------------------------------------
------------------------------------------------------------
------------------------------------------------------------
------------------------------------------------------------
------------------------------------------------------------
------------------------------------------------------------
------------------------------------------------------------
------------------------------------------------------------
------------------------------------------------------------
------------------------------------------------------------
------------------------------------------------------------
------------------------------------------------------------
------------------------------------------------------------
------------------------------------------------------------
------------------------------------------------------------
------------------------------------------------------------
------------------------------------------------------------
------------------------------------------------------------
------------------------------------------------------------
------------------------------------------------------------
------------------------------------------------------------
------------------------------------------------------------
------------------------------------------------------------
------------------------------------------------------------
------------------------------------------------------------
------------------------------------------------------------
------------------------------------------------------------
------------------------------------------------------------
------------------------------------------------------------
------------------------------------------------------------
------------------------------------------------------------
------------------------------------------------------------
------------------------------------------------------------
----------------------------------------------------------GG
GTCTTTCA
>KoRV_28_+
-----AG--------------GAG--------------GCAG--AAATCATGAGGCAG--
---------AAATCATTCCGTGGAGTATGGAAACTACCCGGAGGG-CCCAA-GGTTTAGG
GACAGGTGCAGCCAGGCACA--GTAAAAGGTCagagcaagaaaaacaaggaagattTGGA
GTGCCAAACAGGATATCTGTGGTCATGCACCTGAGTCCCCCACCCCGGACTTATGCAAAC
AATTCCCAGAAATAGCTGAGCTCATAACAGTTTCTAGGGTGCCCCTCAGCAGTTTCTAGA
ACCCTCTCGTGACCGGAGTTTTTATTCAAACTAACCAATGATCTTGCTCCTCGCTTCTGT
AC---CCGCGCTTTTTTGCTATAAAAT-GAGACCAAAGAATCCACCCGGCGCGCCAGTCC
CTCTAGGTGACTGAGTCGCCCGAGTACTCGTAAGTTCAATAAACCTCTTGCTATTTGCAT
CCGGAGTTGTGTTCGCGTTGATCCTGGGAGGGTTTCTCAAGGTCGGTGGACTACCCGAAC
ATTGGGGTCTTTCATTTGGGGGCTCGTCCGGGATCTGAGATTCCCACCCAAGGACCGCCG
AACCACCGACGGGAGGTAAGCTGGCCAGCGATCGCTCTATGTTCTCTCTGTGTCTGACTC
CGAAAACTCTGACTG--TCTATTCGGTGTGCGCGCATTTTTGGTTTCAGTTTATTCCGGG
TTAATCGATCTAAGATCGAGG-CGTGAGTAGCGGACAGACGTGTTCGGGGGCTCACCGCC
CGGCAATCCTGGGAGACGTCCCAGGATCAGGGGAGGACCAGGGACGCCTGGTGGACCCCA
CGGCAAGGGATAATTCTCTTCTGATCTCACAGTTGCACTGTCTTGAGAGACATACCCTAC
CTTCTGac-tctttttcctgtctttttaataTACGTCTACGCcgccat-ataa---tttt
ttt----tcctttttatttc---aataataatCATTATCTGGGTCGTAATTCCACTCTTC
GGGACCCCCAGAATGGGACAGGGTGAGTCGACCCCTCTCTCTCT-TACACTAGATCACTG
GAAAGACGTGAAGACAAGGGCTCACAATCTTTCCGTGGAGATAAGAAAGGGAAAGTGGCA
AACCTTCTGTTCCTCCGAGTGGCCCACGTTCGAAGTGGGATGGCCACCGGAGGGGACTTT
TAATCCTTCTATTATTTCTGCAGTCAAAAGGATTGTCTTCCAGGAGACTGGAGGACACCC
GGACCAGGTTCCCTACATCATAGTTTGGCAGGACCTCTCCAACAG--CCCCCCCCATGGG
TGCCACCCTTAGCCAAGATCGCCGTTGCCTCTGGTCAAGATAACGGGCGAAAGTCGGC-G
GGGGGGAGGCCGTCCGCTCCTTCCCGGCTCCCCATCTACCCGGAGACGGACAGCCTGTTC
CTCCTCTCAGAACCCCCGCCCTATCCAACgtcccctccacctcccccagcccctcacGCG
GCCAGACCAGCGCCAGGCCTAATGGCTGAGGGACTCGGCTCTGAGGGACCGGCCGCTGGA
ACTAGGAGTCGCCGTCCCCGCAGTCCTACGGGTGACACTGGTCCTGACTCCACTGTGGCC
CTGCCCCTCCGGGCCGTGGGACCCCCGGCCGAACCAAACGGCTTAGTCCCCTTGCAATAT
TGGCCTTTCTCCTCAGCAGATCTCTATAATTGGAAATCTAATCATCCTTCTTTTTCCGAG
AATCCTACAGGACTCACGGGACTCCTTGAGTCCCTCATGTTTTCCCACCAGCCTACTTGG
GACGATTGCCAGCAGCTCCTGCAAGTCCTCTTTACCAccgaggaaagagaaaggattcTT
TTGGAGGCTCGCAAGAACGTCCTTGGAGTTAACGGGGCCCCTACACAACTCGAGAACCTC
ATTAATGAGGCCTTCCCCCTTAATCGACCTCAGTGGGATCACAACACGGCTGAAGGTAGG
GAGCGTCTCCTGGTCTACCGCCGGACTCTAGTGGCGGGTCTCAAAGGGGCAGCAAGGCGC
CCCACCAATTTGGCCAAGGTAAGAGAAGTCTTGCAGGGACCAACAGAACCCCCGTCCGTT
TTTCTAGAACGTCTAATGGAGGCTTATAGGAGATATACCCCATTTGATCCCTCTTCTGAG
GGACAAAAGGCGGCGGTGGCCATGTCCTTTATCGGACAGTCTGCCCcggatattaaaaag
aaattacaaagacTGGAAGGACTCCAGGACCATTCCTTGCAGGATCTCataaaggaggca
gagaaggtatatcataagagagagacagaggaagaaaagcaagaaagagagaaaaaggag
acagaggaaagagagagacggCGTGACAGGCGCC--AGGAGAAAAACTTGACCAAAATCT
-----TGGCCGCGGTAGTAAGTGAGAAAGGGTCCAGAGGGAGACAGGCAGGGAATCTGAG
CAACAGGGCAATGAGGGCACCTAGGGAAGGAAGACCGCCTCTGGACAAAGATCAGTGCGC
ATACTGTAAAGAAAGGGGCCATTGGGCAAGGGAGTGCCCCCGGAAGAAGAACGCCAGGGA
AACCAATGTCCTGACCCTGGGTGACTAGGGGAGTCGGGGTTCGGACCCCCTCCCC-GAGC
CCAGGGTAACGTTAACTGTGGAGGGGATCCCCACTGAGTTTTTGGTTGATACCGGGGCCG
AACATTCAGTATTGACCAAGCCTATGGGAAAGATGGGACCCAAACGGACAGTCGTGGCTG
GGGCGACGGGCAGCAAAGTTTACCCTTGGACCACCAAGAGACTTTTGAAAATTGGACAAA
AGCAAGTGACCCACTCATTCTTGGTCATACCCGAATGCCCTGCTCCCCTGTTAGGCAGGG
ACCTCCTCACCAAGCTAAAAGCTCAAATCCAGTTTTCCACAGAGGGCCCACAGGTAACAT
GGGAAGACCGCCCCGCCATGTGTTTAGTCCTGAACTTGGAGGAGGAATACCGATTACACG
AAAAGCCGGTCCCTCCTTCTATCGACCCGTCATGGCTCCAACTCTTTCCCATGGTTTGGG
CCGAGAAGGCAGGTATGGGACTGGCCAATCAAGTCCCACCAGTGGTAGTGGAACTGAAGT
CAGATGCCTCACCAGTGGCTGTTCGACAGTACCCAATGAGCAAGGAAGCCCGGGAGGGTA
TCAGGCCCCACATCCAAAGATTCTTGGATTTGGGGATTCTGGTACCTTGCCAGTCGCCCT
GGAACACCCCTTTGTTACCTGTAAAAAAACCTGGAACCAATGACTATCGGCCAGTCCAAG
ATTTGAGGGAGGTCAACAAAAGAGTACAGGACATTCATCCCACAGTCCCGAACCCCTATA
ACCTACTCAGTTCCCTCCCGCCCAGCCACACCTGGTATTCAGTTTTAGACCTCAAAGATG
CTTTCTTTTGCCTCAAGCTACACCCCAACAGCCAGCCATTGTTCGCGTTTGAATGGAGAG
ATCCAGAAAAAGGCAATACTGGCCAGCTAACCTGGACTCGGCTACCGCAAGGATTCAAGA
ACTCTCCCACCCTCTTCGATGAGGCCCTCCACCGGGATCTGGCATCCTTCAGGGCTCTCA
ACCCCCAGGTAGTGATGCTCCAATATGTTGATGACCTCCTGGTAGCGGCCCCAACGTACC
GAGACTGCAAAGAAGGGACACGAAGGCTCTTACAGGAACTAAGTAAGTTGGGATACCGAG
TGTCGGCCAAAAAGGCCCAGCTTTGCCGGGAGGAAGTTACGTATCTCGGGTATTTGCtaa
aaggggggaagagatggCTGACCCCAGCCCGAAAGGCCACTGTAATGAAGAT----CCCC
ACCCCTACAAC-----CCCCAGACAAGTCCGTGAGTTTTTGGGCACTGCTGGATTCTGTA
GGCTCTGGATCCCTGGTTTCGCTTCCCTGGCTGCACCCCTGTACCCCCTGACGAGAGAAA
AGGTTCCCTTTACCTGGACTGAGGCCCACCAGGAAGCCTTTGGCCGTATAAAAGAGGCCC
TGCTATCGGCCCCCGCCCTGGCCCTTCCGGACCTCACCAAGCCATTTGCTCTGTACGTGG
ATGAAAAAGAGGGTGTTGCCCGGGGGGTGCTTACTCAAACCCTAGGACCATGGCGACGCC
CGGTAGCTTACCTGTCAAAAAAATTAGATCCGGTGGCCAGTGGGTGGCCAACTTGCCTAA
AAGCAATTGCGGCCGTAGCACTCCTTCTCAAGGACGCTGATAAGTTAACCCTAGGACAGA
ACGTGTTGGTGATTGCACCTCACAACCTGGAAAGTATTGTGAGACAGCCCCCCGACCGAT
GGATGACAAATGCCAGGATGACCCATTACCAAAGTCTGCTGCTGAATGAGAGGGTGTCTT
TTGCGCCCCCGGCCATTCTGAATCCTGCCACCCTGCTCCCCGTAGAGTCAGACGACACCC
CAATACACATATGCTCAGAAATCCTTGCCGAGGAGACAGGAACCCGACCTGATCTGAGAG
ATCAGCCGTTGCCCGGGGTACCCGCTTGGTATACGGATGGCAGCAGTTTCATCATGGATG
GCAGGCGACAAGCAGGTGCTGCCATTGTGGACAACAAGCGGACGGTGTGGGCGAGCAACC
TGCCAGAGGGAACGTCAGCTCAGAAGGCCGAACTAATCGCCTTGACACAAGCATTACGCT
TGGCCGAAGGAAAAAGCATCAACATCTACACGGACAGCAGGTACGCTTTTGCCACCGCTC
ATGTTCACGGGGCTATATACAAACAAAGAGGACTGCTCACTTCCGCTGGAAAAGACATCA
AGAACAAAGAGGAGATTTTGGCCCTGCTAGAGGCCATCCATCTCCCTAAGCGAGTCGCTA
TCATCCATTGCCCCGGCCACCAAAGAGGGACTGACCCTGTGGCTACCGGAAACCGAAAGG
CCGATGAGGCCGCGAAACAAGCTGCCCAGTCAACCAGAATACTGACGGAGACCACGAAAA
ATCAAGAACACTTCGAGCCTACACGGGGGAAGATCAAGCCGAGAGAGCTCACCCCTGACC
AGGGAAGGGAATTCATTCAACGGCTGCATCAGCTCACGCACTTAGGGCCAGACAAGCTTC
TCCAGCTTGTAGGTCGCACCAGTTTTCACATCCCGAATCTCCAGTCTGTAGTGCGTGAAA
TCACCAGCAAGTGTCAGGTTTGTGCTGTAACTAACGCAGTCACCACCTACCGAGAGTCTG
GAAGGAGGCAAAGGGGAGATCGACCCGGCGTGTATTGGGAAGTAGACTTCACAGAGGTTA
AGCCTGGCCGGTATGGTAATAGATATTTGCTAGTGTTTATCGATACATTTTCTGGGTGGG
TAGAAGCTTTCCCTACAAAAACAGAGACAGCCCTGACCGTCTGCAAGAAGATACTTGAGG
AAATCCTACCTCGTTTCGGGATCCCTAAGGTACTCGGGTCCGACAATGGCCCTGCCTTCG
TTGCTCAGGTAAGCCAGGGGTTGGCCACTCAACTGGGGATTAATTGGAAATTACATTGTG
CATATAGACCCCAGAGCTCAGGTCAGGTAGAAAGGATGAATAGGACAATTAAAG-AGACC
TTGACAAAATTGGCCTTAGAGACCGGTGGAAAAGACTGGGTGACCCTCCTCCCTTTGGCG
CTACTTAGGGCCCGGAATACCCCTGGCCAGTTTGGCCTGACTCCTTATGAGATTCTTCAT
GGGGGGCCGCCCCCTGTACTTGCGTCTGGGGAAGTCGTGGGTTCtaatggtgattttttt
cccGTTCTATTTACCCACTTGAAGGCTTTAGAGGTTGTGAGGACTCAGATCTGGGACCAG
ATAAAAGAAGCCTACAGGCCTGGTACTGTGGCCATTCCCCACCCGTTCCAGGTCGGTGAC
CGAGTGCTGGTTAGACGTCATCGGTCCGGCAGCCTTGAGCCTCGGTGGAAAGGCCCATAC
CTGGTGCTACTGACCACC-CCGACCGCGGTGAAGGTTGACGGTATTGCTGCCTGGGTCCA
TGCTTCTCATCTCAAACCCGCGCCACCTGGGGCACCCGATGAGTCCTGGGAACTGGAAAA
GACTGATCATCCTCTTAAGTTGCGTGTTCGGCGGCGCCGAAATGAATCAACAGCATAACA
ACCCTCACCAACCCATGACTCTCACCTGGCAGGTACTGTCCCAGACGGGAAGTGTCGTTT
GGGAAAAGAAAGCAGTCGAGCCACCCTGGACGTGGTGGCCCTCTCTTGAGCCTGA-TGTG
TGCGCGCTGGTAGCCGGTCTCGAGTCCTGGGACATCCCGGAACTCACTGCATCGGCCTCT
CAACAGGCCAGGCCCCCTGATTCAAACTATGAACATGCTTATAATCAGATCACTTGGGGA
ACCCTGGGATGTAGCTATCCCCGGGCCAGAACAAGAATTGCTAGGTCCCAGTTCTACGTG
TGCCCCCGGGATGGCCGTTCCCTGTCCGAGGCCCGGAGGTGCGGAGGACTTGAATCTTTG
TACTGTAAAGAGTGGGGTTGTGAGACCGCGGGAACCGCCTACTGGCAACCCCGGTCCTCG
TGGGACCTTATAACTGTAGGCCAGGGTCACCCTACAGGGACAT------------GCGAG
CGCACCGGTTGGTGCAACCCACTCAAGATAGAGTTCACCGAGCCTGGCAAACGGTTCCGA
AACTGGCTACAGGGGCGAACCTGGGGTCTAAGGTTCTATG--TGACTGGACACCCAGGCG
TGCAGTTGACCATACGACTAGTGATCACAAGTCCCCCACCGGTAGTAGTGGGCCCCGATC
CTGTCCTCGCAGAACAAGGACCTCCCAGAaaaattcccttcctccccagagTGCCGG-TT
CCTACCCTATCACCCCCAGCGTCCCCTATCCCCACGGTACAGGCTAGCCCCCCGGCCCCT
AGTACTCCATCTCCCACCACGGGCGACCGGCTCTTTGGCCTCGTACAAGGGGCCTTTCTG
GCCTTGAATGCCACCAACCCGGAGGCCACGGAGTCTTGCTGGCTCTGTCTAGCCCTCGGC
CCTCCTTATTACGAAGGAATCGCAactccagggcaagtcacttatgcctCCACAGATTCC
CAATGTCgctggggaggaaaagggaagctcACCCTCACTGAAGTCTCTGGACTCGGGTTA
TGTATAGGGAAAGTACCTCCTACTCACCAACATCTCTGCAACCTGACTATACCCTTAAAC
GCCTCACATACTCACAAGTACCTCCTCCCCTCCAACCACAGCTGGTGGGCTTGTAATTCT
GGCCTCACCCCCTGCCTCTCTACATCAGTCTTCAACCAGTCTAACGATTTCTGTATCCAG
ATCCAGCTTGTCCCTCGCATCTACTATCACCCAGACGGTACCTTGCTACAGGCCTATGAG
TCCCCCCACCCTAGAAACAAGAGAGAGCCTGTCTCACTCACCCTGGCTGTCCTTCTCGGA
TTAGGGGTCGCAGCAGGTATAGGTACCGGCTCGACCGCCCTAATAAAAGGGCCCATAGAC
CTCCAACAAGGTTTGACTAGCCTCCAGATTGCCATGGATACAGACCTTAGGGCCCTTCAA
GACTCCATAAGTAAACTAGAGGATTCCTTAACCTCCCTGTCTGAAGTAGTGCTCCAGAAT
AGGAGAGGCCTTGATCTGCTATTTTTGAAGGAAGGGGGCCTTTGTGCAGCCCTAAAAGAG
GAATGCTGTTTCTATGTTGACCACTCAGGCGCGGTGCGAGACTCCATG------------
------------------------------------------------------------
------------------------------------------------------------
------------------------------------------------------------
------------------------------------------------------------
------------------------------------------------------------
------------------------------------------------------------
------------------------------------------------------------
------------------------------------------------------------
------------------------------------------------------------
------------------------------------------------------------
------------------------------------------------------------
------------------------------------------------------------
------------------------------------------------------------
------------------------------------------------------------
------------------------------------------------------------
------------------------------------------------------------
------------------------------------------------------------
------------------------------------------------------------
------------------------------------------------------------
------------------------------------------------------------
------------------------------------------------------------
------------------------------------------------------------
------------------------------------------------------------
------------------------------------------------------------
------------------------------------------------------------
------------------------------------------------------------
------------------------------------------------------------
------------------------------------------------------------
------------------------------------------------------------
------------------------------------------------------------
------------------------------------------------------------
------------------------------------------------------------
------------------------------------------------------------
------------------------------------------------------------
------------------------------------------------------------
------------------------------------------------------------
------------------------------------------------------------
------------------------------------------------------------
------------------------------------------------------------
------------------------------------------------------------
------------------------------------------------------------
------------------------------------------------------------
------------------------------------------------------------
------------------------------------------------------------
------------------------------------------------------------
------------------------------------------------------------
------------------------------------------------------------
------------------------------------------------------------
------------------------------------------------------------
------------------------------------------------------------
------------------------------------------------------------
------------------------------------------------------------
------------------------------------------------------------
------------------------------------------------------------
------------------------------------------------------------
------------------------------------------------------------
------------------------------------------------------------
------------------------------------------------------------
------------------------------------------------------------
------------------------------------------------------------
------------------------------------------------------------
------------------------------------------------------------
------------------------------------------------------------
------------------------------------------------------------
------------------------------------------------------------
------------------------------------------------------------
------------------------------------------------------------
------------------------------------------------------------
------------------------------------------------------------
------------------------------------------------------------
------------------------------------------------------------
------------------------------------------------------------
------------------------------------------------------------
------------------------------------------------------------
------------------------------------------------------------
------------------------------------------------------------
------------------------------------------------------------
------------------------------------------------------------
------------------------------------------------------------
------------------------------------------------------------
---------------------------------------------------------AGG
AGACTCAAGGAAAGGTTAGATAAGAGGCAGTTAGAGCACCAAAAGAATTTAAGTTGGTAC
GAGGGATGGTTCAACCGTTCCCCCTGGCTTACTACTTTACTGTCTGCCCTTGCTGGTCCC
CTGCTACTCCTCCTTCTGTTACTCACCCTCGGGCCTTGTGTCATCAATAAGTTAGTGCAA
TTCATCAATGATAGGGTTAGTGCAGTAAGGATTCTGGTTCTCAGGCACAAGTACCAGACC
CTAGACAACGAGGATAACCTTTAATTCTGCTCTATGATTAGAGCTACCCTCAAAGAAAAT
GGGG---GAATGAAG--------------GAGGCAGAAATC-ATGAGGCAGAAATCAT--
----------T-CCGTGGAGTATGGAAACTACCCGGAGGGCCCAAGGTTTAGGGACAGGT
GCAGCCAGGCACAGTAAAAGGTCagagcaagaaaaacaaggaagattTGGAGTGCCAAAC
AGGATATCTGTGGTCATGCACCTGAGTCCCCACCCCGGACTTATGCAAACAATTCCCAGA
AATAGCTGAGCTCATAACAGTTTCTAGGGTGCCCCTCAGCAGTTTCTAGAACCCTCTCGT
GACCGGAGTTTTTATTCAAACTAAC-CAATGATC-TTGCTCCTCGCTTCTGTACCCGCGC
-TTTTTTGCTATAAAATGAGACCAA-AGAATCCACCCGGCGCGCC-AGTCCCTCTAGGTG
ACTGAGTCGCCCGAGTACTCGTAAGTTCAATAAACCTCTTGCTATTTGCATCCGGAGTTG
TGTTCGCGTTGATCCT--GGGAGGGTTTCTCAAGGTCGGTGGACTACCCG-AACATTGAG
GTCTTTca
>KoRV_48_-
--TGAAG--------------GAG--------------GCAG--AAATCATGAGGCAG--
---------AAATCATTCCGTGGAGTATGGAAACTACCCGGAGGG-CCCAA-GGTTTAGG
GACAGGTGCAGCCAGGCACA--GTAAAAGGTCagagcaagaaaaacaaggaagattTGGA
GTGCCAAACGGGATATCTGTGGTCATGCACCTGAGT-CCCCACCCCGGACTTATGCAAAC
AATTCCCAGAAATAGCTGAGCTCATAACAGTTTCTAGGGTGCCCCTCAGCAGTTTCTAGA
ACCCTCTCGTGACCGGAGTTTTTATTCAAACTAACCAATGATCTTGCTCCTCGCTTCTGT
AC---CCGCGCTTTTTTGCTATAAAAT-GAGACCAAAGAATCCACCCGGCGCGCCAGTCC
CTCTAGGTGACTGAGTCGCCCGAGTACTCGTAAGTTCAATAAACCTCTTGCTATTTGCAT
CCGGAGTTGTGTTCGCGTTGATCCTGGGAGGGTTTCTCAAGGTCGGAGGACTACCCGAAC
ATTGGGGTCTTTCATTTGGGGGCTCGTCCGGGATCTGAGATT-CCACCCAAGGACCGCCG
AACCACCGACGGGAGGTAAGCTGGCCAGCGATCGCTCTATGTTCTCTCTGTGTCTGACTC
CGAAAACTCTGACTG--TCTATTCGGTGTGCGCGCATTTTTGGTTTCAGTTTATTCCGGG
TTAATCGATCTAAGATCGAGG-CGTGAGTAGCGGACAGACGTGTTCGGGGGCTCACCGCC
CGGCAATCCTGGGAGACGTCCCAGGATCAGGGGAGGACCAGGGACGCCTGGTGGATCCCA
CGGCAAGGGATAATTCTCTTCTGATCTCACAGTTGCACTGTCTTGAGAGACATACCCTA-
CTTCTGacttctttttcctgtctttttaataTACGTCTACGCcgccat-ataa----ttt
ttt----tcctttttatttcaataataataatcattatctgGGTCGTAATTCCACTCTTC
GG----CCCCGAATGGGACAGGGTGAGTCGACCCCTCTCTCTCTATACACTAGATCACTG
GAAAGACGTGAAGACAAGGGCTCACAATCTTTCCGTGGAGATAAGAAAGGGAAAGTGGCA
AACCTTCTGTTCCTCCGAGTGGCCCACGTTCGAAGTGGGATGGCCACCGGAGGGGACTTT
TAATCCTTCTATTATTTCTGCAGTCAAAAGGATTGTCTTCCAGGAGACTGGAGGACACCC
GGACCAGGTTCCCTACATCATAGTTTGGCAGGACCTCTCCAACAG---------------
------------------------------------------------------------
------------------------------------------------------------
------------------------------------------------------------
------------------------------------------------------------
------------------------------------------------------------
------------------------------------------------------------
------------------------------------------------------------
------------------------------------------------------------
------------------------------------------------------------
------------------------------------------------------------
------------------------------------------------------------
------------------------------------------------------------
------------------------------------------------------------
------------------------------------------------------------
------------------------------------------------------------
------------------------------------------------------------
------------------------------------------------------------
------------------------------------------------------------
------------------------------------------------------------
------------------------------------------------------------
------------------------------------------------------------
------------------------------------------------------------
------------------------------------------------------------
------------------------------------------------------------
------------------------------------------------------------
------------------------------------------------------------
------------------------------------------------------------
------------------------------------------------------------
------------------------------------------------------------
------------------------------------------------------------
------------------------------------------------------------
------------------------------------------------------------
------------------------------------------------------------
------------------------------------------------------------
------------------------------------------------------------
-------------------------------CCAGCCATTGTTCGCGTTTGAATGGAGAG
ATCCAGAAAAAGGCAATACTGGCCAGCTAACCTGGACTCGGCTACCGCAAGGATTCAAGA
ACTCTCCCACCCTCTTCGATGAGGCCCTCCACCGGGATCTGGCATCCTTCAGGGCTCTCA
ACCCCCAGGTAGTGATGCTCCAATATGTTGATGACCTCCTGGTAGCGGCCCCAACGTACC
GAGACTGCAAAGAAGGGACACGAAGGCTCTTACAGGAACTAAGTAAGTTGGGATACCGAG
TGTCGGCCAAAAAGGCCCAGCTTTGCCGGGAGGAAGTTACGTATCTCGGGTATTTGCTAA
AA-GGGGGAAGAGATGGCTGACCCCAGCCCGAAAGGCCACTGTAATGAAGAT----CCCC
ACCCCTACAAC-----CCCCAGACAAGTCCGTGAGTTTTTGGGCACTGCTGGATTCTGTA
GGCTCTGGATCCCTGGTTTCGCTTCCCTGGCTGCACCCCTGTACCCCCTGACGAGAGAAA
AGGTTCCCTTTACCTGGACTGAGGCCCACCAGGAAGCCTTTGGCCGTATAAAAGAGGCCC
TGCTATCGGCCCCCGCCCTGGCCCTTCCGGACCTCACCAAGCCATTTGCTCTGTACGTGG
ATGAAAAAGAGGGTGTTGCCC-GGGGGTGCTTACTCAAACCCTAGGACCATGGCGACGCC
CGGTAGCTTACCTGTCAAAAAAATTAGATCCGGTGGCCAGTGGGTGGCCAACTTGCCTAA
AAGCAATTGCGGCCGTAGCACTCCTTCTCAAGGACGCTGATAAGTTAACCCTAGGACAGA
ACGTGTTGGTGATTGCACCTCACAACCTGGAAAGTATTGTGAGACAGCCCCCCGACCGAT
GGATGACAAATGCCAGGATGACCCATTACCAAAGTCTGCTGCTGAATGAGAGGGTGTCTT
TTGCGCCCCCGGCCATTCTGAATCCTGCCACCCTGCTCCCCGTAGAGTCAGACGACACCC
CAATACACATATGCTCAGAAATCCTTGCCGAGGAGACAGGAACCCGACCTGATCTGAGAG
ATCAGCCGTTGCCCGGGGTACCCGCTTGGTATACGGATGGCAGCAGTTTCATCATGGATG
GCAGGCGACAAGCAGGTGCTGCCATTGTGGACAACAAGCGGACGGTGTGGGCGAGCAACC
TGCCAGAGGGAACGTCAGCTCAGAAGGCCGAACTAATCGCCTTGACACAAGCATTACGCT
TGGCCGAAGGAAAAAGCATCAACATCTACACGGACAGCAGGTACGCTTTTGCCACCGCTC
ATGTTCACGGGGCTATATACAAACAAAGAGGACTGCTCACTTCCGCTGGAAAAGACATCA
AGAACAAAGAGGAGATTTTGGCCCTGCTAGAGGCCATCCATCTCCCTAAGCGAGTCGCTA
TCATCCATTGCCCCGGCCACCAAAGAGGGACTGACCCTGTGGCTACCGGAAACCGAAAGG
CCGATGAGGCCGCGAAACAAGCTGCCCAGTCAACCAGAATACTGACGGAGACCACGAAAA
ATCAAGAACACTTCGAGCCTACACGGGGGAAGATCAAGCCGAGAGAGCTCACCCCTGACC
AGGGAAGGGAATTCATTCAACGGCTGCATCAGCTCACGCACTTAGGGCCAGACAAGCTTC
TCCAGCTTGTAGGTCGCACCAGTTTTCACATCCCGAATCTCCAGTCTGTAGTGCGTGAAA
TCACCAGCAAGTGTCAGGTTTGTGCTGTAACTAACGCAGTCACCACCTACCGAGAGTCTG
GAAGGAGGCAAAGGGGAGATCGACCCGGCGTGTATTGGGAAGTAGACTTCACAGAGGTTA
AGCCTGGCCGGTATGGTAATAGATATTTGCTAGTGTTTATCGATACATTTTCTGGGTGGG
TAGAAGCTTTCCCTACAAAAACAGAGACAGCCCTGACCGTCTGCAAGAAGATACTTGAGG
AAATCCTACCTCGTTTCGGGATCCCTAAGGTACTCGGGTCCGACAATGGCCCTGCCTTCG
TTGCTCAGGTAAGCCAGGGGTTGGCCACTCAACTGGGGATTAATTGGAAATTACATTGTG
CATATAGACCCCAGAGCTCAGGTCAGGTAGAAAGGATGAATAGGACAATTAAAG-AGACC
TTGACAAAATTGGCCTTAGAGACCGGTGGAAAAGACTGGGTGACCCTCCTCCCTTTGGCG
CTACTTAGGGCCCGGAATACCCCTGGCCAGTTTGGCCTGACTCCTTATGAGATTCTTCAT
GGGGGGCCGCCCCCTGTACTTGCGTCTGGGGAAGTCGTGGGTTCtaatggtgattttttt
cccGTTCTATTTACCCACTTGAAGGCTTTAGAGGTTGTGAGGACTCAGATCTGGGACCAG
ATAAAAGAAGCCTACAGGCCTGGTACTGTGGCCATTCCCCACCCGTTCCAGGTCGGTGAC
CGAGTGCTGGTTAGACGTCATCGGTCCGGCAGCCTTGAGCCTCGGTGGAAAGGCCCATAC
CTGGTGCTACTGACCACC-CCGACCGCGGTGAAGGTTGACGGTATTGCTGCCTGGGTCCA
TGCTTCTCATCTCAAACCCGCGCCACCTGGGGCACCCGATGAGTCCTGGGAACTGGAAAA
GACTGATCATCCTCTTAAGTTGCGTGTTCGGCGGCGCCGAAATGAATCAACAGCATAACA
ACCCTCACCAACCCATGACTCTCACCTGGCAGGTACTGTCCCAGACGGGAAGTGTCGTTT
GGGAAAAGAAAGCAGTCGAGCCACCCTGGACGTGGTGGCCCTCTCTTGAGCCTGA-TGTG
TGCGCGCTGGTAGCCGGTCTCGAGTCCTGGGACATCCCGGAACTCACTGCATCGGCCTCT
CAACAGGCCAGGCCCCCTGATTCAAACTATGAACATGCTTATAATCAGATCACTTGGGGA
ACCCTGGGATGTAGCTATCCCCGGGCCAGAACAAGAATTGCTAGGTCCCAGTTCTACGTG
TGCCCCCGGGATGGCCGTTCCCTGTCCGAGGCCCGGAGGTGCGGAGGACTTGAATCTTTG
TACTGTAAAGAGTGGGGTTGTGAGACCGCGGGAACCGCCTACTGGCAACCCCGGTCCTCG
TGGGACCTTATAACTGTAGGCCAGGGTCACCCTACAGGGACAT------------GCGAG
CGCACCGGTTGGTGCAACCCACTCAAGATAGAGTTCACCGAGCCTGGCAAACGGTTCCGA
AACTGGCTACAGGGGCGAACCTGGGGTCTAAGGTTCTATG--TGACTGGACACCCAGGCG
TGCAGTTGACCATACGACTAGTGATCACAAGTCCCCCACCGGTAGTAGTGGGCCCCGATC
CTGTCCTCGCAGAACAAGGACCTCCCAGAaaaattcccttcctccccagagTGCCGG-TT
CCTACCCTATCACCCCCAGCGTCCCCTATCCCCACGGTACAGGCTAGCCCCCCGGCCCCT
AGTACTCCATCTCCCACCACGGGCGACCGGCTCTTTGGCCTCGTACAAGGGGCCTTTCTG
GCCTTGAATGCCACCAACCCGGAGGCCACGGAGTCTTGCTGGCTCTGTCTAGCCCTCGGC
CCTCCTTATTACGAAGGAATCGCAactccagggcaagtcacttatgcctCCACAGATTCC
CAATGTCgctggggaggaaaagggaagctcACCCTCACTGAAGTCTCTGGACTCGGGTTA
TGTATAGGGAAAGTACCTCCTACTCACCAACATCTCTGCAACCTGACTATACCCTTAAAC
GCCTCACATACTCACAAGTACCTCCTCCCCTCCAACCACAGCTGGTGGGCTTGTAATTCT
GGCCTCACCCCCTGCCTCTCTACATCAGTCTTCAACCAGTCTAACGATTTCTGTATCCAG
ATCCAGCTTGTCCCTCGCATCTACTATCACCCAGACGGTACCTTGCTACAGGCCTATGAG
TCCCCCCACCCTAGAAACAAGAGAGAGCCTGTCTCACTCACCCTGGCTGTCCTTCTCGGA
TTAGGGGTCGCAGCAGGTATAGGTACCGGCTCGACCGCCCTAATAAAAGGGCCCATAGAC
CTCCAACAAGGTTTGACTAGCCTCCAGATTGCCATGGATACAGACCTTAGGGCCCTTCAA
GACTCCATAAGTAAACTAGAGGATTCCTTAACCTCCCTGTCTGAAGTAGTGCTCCAGAAT
AGGAGAGGCCTTGATCTGCTATTTTTGAAGGAAGGGGGCCTTTGTGCAGCCCTAAAAGAG
GAATGCTGTTTCTATGTTGACCACTCAGGCGCGGTGCGAGACTCCATG------------
------------------------------------------------------------
------------------------------------------------------------
------------------------------------------------------------
------------------------------------------------------------
------------------------------------------------------------
------------------------------------------------------------
------------------------------------------------------------
------------------------------------------------------------
------------------------------------------------------------
------------------------------------------------------------
------------------------------------------------------------
------------------------------------------------------------
------------------------------------------------------------
------------------------------------------------------------
------------------------------------------------------------
------------------------------------------------------------
------------------------------------------------------------
------------------------------------------------------------
------------------------------------------------------------
------------------------------------------------------------
------------------------------------------------------------
------------------------------------------------------------
------------------------------------------------------------
------------------------------------------------------------
------------------------------------------------------------
------------------------------------------------------------
------------------------------------------------------------
------------------------------------------------------------
------------------------------------------------------------
------------------------------------------------------------
------------------------------------------------------------
------------------------------------------------------------
------------------------------------------------------------
------------------------------------------------------------
------------------------------------------------------------
------------------------------------------------------------
------------------------------------------------------------
------------------------------------------------------------
------------------------------------------------------------
------------------------------------------------------------
------------------------------------------------------------
------------------------------------------------------------
------------------------------------------------------------
------------------------------------------------------------
------------------------------------------------------------
------------------------------------------------------------
------------------------------------------------------------
------------------------------------------------------------
------------------------------------------------------------
------------------------------------------------------------
------------------------------------------------------------
------------------------------------------------------------
------------------------------------------------------------
------------------------------------------------------------
------------------------------------------------------------
------------------------------------------------------------
------------------------------------------------------------
------------------------------------------------------------
------------------------------------------------------------
------------------------------------------------------------
------------------------------------------------------------
------------------------------------------------------------
------------------------------------------------------------
------------------------------------------------------------
------------------------------------------------------------
------------------------------------------------------------
------------------------------------------------------------
------------------------------------------------------------
------------------------------------------------------------
------------------------------------------------------------
------------------------------------------------------------
------------------------------------------------------------
------------------------------------------------------------
------------------------------------------------------------
------------------------------------------------------------
------------------------------------------------------------
------------------------------------------------------------
------------------------------------------------------------
------------------------------------------------------------
------------------------------------------------------------
---------------------------------------------------------AGG
AGACTCAAGGAAAGGTTAGATAAGAGGCAGTTAGAGCACCAAAAGAATTTAAGTTGGTAC
GAGGGATGGTTCAACCGTTCCCCCTGGCTTACTACTTTACTGTCTGCCCTTGCTGGTCCC
CTGCTACTCCTCCTTCTGTTACTCACCCTCGGGCCTTGTGTCATCAATAAGTTAGTGCAA
TTCATCAATGATAGGGTTAGTGCAGTAAGGATTCTGGTTCTCAGGCACAAGTACCAGACC
CTAGACAACGAGGATAACCTTTAATTCTGCTCTATGATTAGAGCTACCCTCAAAGAAAAT
GGGG---GAATGAAG--------------GAGGCAGAAATC-ATGAGGCAGAAATCAT--
----------T-CCGTGGAGTATGGAAACTACCCGGAGGGCCCAAGGTTTAGGGACAGGT
GCAGCCAGGCACAGTAAAAGGTCagagcaagaaaaacaaggaagattTGGAGTGCCAAAC
AGGATATCTGTGGTCATGCACCTGAGTCCCCACCCCGGACTTATGCAAACAATTCCCAGA
AATAGCTGAGCTCATAACAGTTTCTAGGGTGCCCCTCAGCAGTTTCTAGAACCCTCTCGT
GACCGGAGTTTTTATTCAAACTAAC-CAATGATC-TTGCTCCTCGCTTCTGTACCCGCGC
-TTTTTTGCTATAAAATGAGACCAA-AGAATCCACCCGGCGCGCC-AGTCCCTCTAGGTG
ACTGAGTCGCCCGAGTACTCGTAAGTTCAATAAACCTCTTGCTATTTGCATCCGGAGTTG
TGTTCGCGTTGATCCT--GGGAGGGTTTCTCAAGGTCGGTGGACTACCCG-AACATTGGG
GTCTTTCA
>KoRV_35_+
--TGAAG--------------GAG--------------GCAG--AAATCATGAGGCAG--
---------AAATCATTCCGTGGAGTATGGAAACTACCCGGAGGG-CCCAA-GGTTTAGG
GACAGGTGCAGCCAGGCACA--GTAAAAGGTCagagcaagaaaaacaaggaagatttgga
atgccaaacaggatATCTGTGGTCATGCACCTGAGT-CCCCACCCCGGACTTATGCAAAC
AATTCCCAGAAATAGCTGAGCTCATAACAGTTTCTAGGGTGCCCCTCAGCAGTTTCTAGA
ACCCTCTCGTGACCGGAGTTTTTATTCAAACTAACCAATGATCTTGCTCCTCGCTTCTGT
AC---CCGCGCTTTTTTGCTATAAAAT-GAGACCAAAGAATCCACCCGGCGCGCCAGTCC
CTCTAGGTGACTGAGTCGCCCGAGTACTCGTAAGTTCAATAAACCTCTTGCTATTTGCAT
CCGGAGTTGTGTTCGCGTTGATCCTGGGAGGGTTTCTCAAGGTCGGTGGACTACCCGAAC
ATTGGGGTCTTTCATTTGGGGGCTCGTCCGGGATCTGAGATTCCCACCCAAGGACCGCCG
AACCACCGACGGGAGGTAAGCTGGCCAGCGATCGCTCTATGTTCTCTCTGTGTCTGACTC
CGAAAACTCTGACTG--TCTATTCGGTGTGCGCGCATTTTTGGTTTCAGTTTATTCCGGG
TTAATCGATCTAAGATCGAGG-CGTGAGTAGCGGACAGACGTGTTCGGGGGCTCACCGCC
CGGCAATCCTGGGAGACGTCCCAGGATCAGGGGAGGACCAGGGACGCCTGGTGGACCCCA
CGGCAAGGGATAATTCTCTTCTGATCTCACAGTTGCACTGTCTTGAGAGACATACCCTAC
CTTCTGac-tctttttcctgtctttttaataTACGTCTACGCCgccataataattttttt
ttttttctcctttttatttc---aataataatCATTATCTGGGTCGTAATTCCACTCTTC
GGGA-CCCCAGAATGGGACAG---------------------------------------
------------------------------------------------------------
------------------------------------------------------------
------------------------------------------------------------
------------------------------------------------------------
------------------------------------------------------------
------------------------------------------------------------
------------------------------------------------------------
------------------------------------------------------------
------------------------------------------------------------
------------------------------------------------------------
------------------------------------------------------------
------------------------------------------------------------
------------------------------------------------------------
------------------------------------------------------------
------------------------------------------------------------
------------------------------------------------------------
------------------------------------------------------------
------------------------------------------------------------
------------------------------------------------------------
------------------------------------------------------------
------------------------------------------------------------
------------------------------------------------------------
------------------------------------------------------------
------------------------------------------------------------
------------------------------------------------------------
------------------------------------------------------------
------------------------------------------------------------
------------------------------------------------------------
------------------------------------------------------------
------------------------------------------------------------
------------------------------------------------------------
------------------------------------------------------------
------------------------------------------------------------
------------------------------------------------------------
------------------------------------------------------------
------------------------------------------------------------
------------------------------------------------------------
------------------------------------------------------------
------------------------------------------------------------
------------------------------------------------------------
------------------------------------------------------------
------------------------------------------------------------
------------------------------------------------------------
------------------------------------------------------------
------------------------------------------------------------
------------------------------------------------------------
------------------------------------------------------------
------------------------------------------------------------
------------------------------------------------------------
------------------------------------------------------------
------------------------------------------------------------
------------------------------------------------------------
------------------------------------------------------------
------------------------------------------------------------
------------------------------------------------------------
------------------------------------------------------------
------------------------------------------------------------
------------------------------------------------------------
------------------------------------------------------------
------------------------------------------------------------
------------------------------------------------------------
------------------------------------------------------------
------------------------------------------------------------
------------------------------------------------------------
------------------------------------------------------------
------------------------------------------------------------
------------------------------------------------------------
------------------------------------------------------------
------------------------------------------------------------
------------------------------------------------------------
------------------------------------------------------------
------------------------------------------------------------
------------------------------------------------------------
------------------------------------------------------------
------------------------------------------------------------
------------------------------------------------------------
------------------------------------------------------------
------------------------------------------------------------
-----------------------GGCTTTAGAGGTTGTGAGGACTCAGATCTGGGACCAG
ATAAAAGAAGCCTACAGGCCTGGTACTGTGGCCATTCCCCACCCGTTCCAGGTCGGTGAC
CGAGTGCTGGTTAGACGTCATCGGTCCGGCAGCCTTGAGCCTCGGTGGAAAGGCCCATAC
CTGGTGCTACTGACCACC-CCGACCGCGGTGAAGGTTGACGGTATTGCTGCCTGGGTCCA
TGCTTCTCATCTCAAACCCGCGCCACCTGGGGCACCCGATGAGTCCTGGGAACTGGAAAA
GACTGATCATCCTCTTAAGTTGCGTGTTCGGCGGCGCCGAAATGAATCAACAGCATAACA
ACCCTCACCAACCCATGACTCTCACCTGGCAGGTACTGTCCCAGACGGGAAGTGTCGTTT
GGGAAAAGAAAGCAGTCGAGCCACCCTGGACGTGGTGGCCCTCTCTTGAGCCTGA-TGTG
TGCGCGCTGGTAGCCGGTCTCGAGTCCTGGGACATCCCGGAACTCACTGCATCGGCCTCT
CAACAGGCCAGGCCCCCTGATTCAAACTATGAACATGCTTATAATCAGATCACTTGGGGA
ACCCTGGGATGTAGCTATCCCCGGGCCAGAACAAGAATTGCTAGGTCCCAGTTCTACGTG
TGCCCCCGGGATGGCCGTTCCCTGTCCGAGGCCCGGAGGTGCGGAGGACTTGAATCTTTG
TACTGTAAAGAGTGGGGTTGTGAGACCGCGGGAACCGCCTACTGGCAACCCCGGTCCTCG
TGGGACCTTATAACTGTAGGCCAGGGTCACCCTACAGGGACAT------------GCGAG
CGCACCGGTTGGTGCAACCCACTCAAGATAGAGTTCACCGAGCCTGGCAAACGGTTCCGA
AACTGGCTACAGGGGCGAACCTGGGGTCTAAGGTTCTATG--TGACTGGACACCCAGGCG
TGCAGTTGACCATACGACTAGTGATCACAAGTCCCCCACCGGTAGTAGTGGG-CCCGATC
CTGTCCTCGCAGAACAAGGACCTCCCAGAAAAATTCCCTTCCT-CCCAGAGTGCCGGTTT
TCTACCCTATCACCCCCAGCGTCCCCTATCCCCACGGTACAGGCTAGCCCCCCGGCCCCT
AGTACTCCATCTCCCACCACGGGCGACCGGCTCTTTGGCCTCGTACAAGGGGCCTTTCTG
GCCTTGAATGCCACCAACCCGGAGGCCACGGAGTCTTGCTGGCTCTGTCTAGCCCTCGGC
CCTCCTTATTACGAAGGAATCGCAactccagggcaagtcacttatgcctCCACAGATTCC
CAATGTCgctggggaggaaaagggaagctcACCCTCACTGAAGTCTCTGGACTCGGGTTA
TGTATAGGGAAAGTACCTCCTACTCACCAACATCTCTGCAACCTGACTATACCCTTAAAC
GCCTCACATACTCACAAGTACCTCCTCCCCTCCAACCACAGCTGGTGGGCTTGTAATTCT
GGCCTCACCCCCTGCCTCTCTACATCAGTCTTCAACCAGTCTAACGATTTCTGTATCCAG
ATCCAGCTTGTCCCTCGCATCTACTATCACCCAGACGGTACCTTGCTACAGGCCTATGAG
TCCCCCCACCCTAGAAACAAGAGAGAGCCTGTCTCACTCACCCTGGCTGTCCTTCTCGGA
TTAGGGGTCGCAGCAGGTATAGGTACCGGCTCGACCGCCCTAATAAAAGGGCCCATAGAC
CTCCAACAAGGTTTGACTAGCCTCCAGATTGCCATGGATACAGACCTTAGGGCCCTTCAA
GACTCCATAAGTAAACTAGAGGATTCCTTAACCTCCCTGTCTGAAGTAGTGCTCCAGAAT
AGGAGAGGCCTTGATCTGCTATTTTTGAAGGAAGGGGGCCTTTGTGCAGCCCTAAAAGAG
GAATGCTGTTTCTATGTTGACCACTCAGGCGCGGTGCGAGACTCCATG------------
------------------------------------------------------------
------------------------------------------------------------
------------------------------------------------------------
------------------------------------------------------------
------------------------------------------------------------
------------------------------------------------------------
------------------------------------------------------------
------------------------------------------------------------
------------------------------------------------------------
------------------------------------------------------------
------------------------------------------------------------
------------------------------------------------------------
------------------------------------------------------------
------------------------------------------------------------
------------------------------------------------------------
------------------------------------------------------------
------------------------------------------------------------
------------------------------------------------------------
------------------------------------------------------------
------------------------------------------------------------
------------------------------------------------------------
------------------------------------------------------------
------------------------------------------------------------
------------------------------------------------------------
------------------------------------------------------------
------------------------------------------------------------
------------------------------------------------------------
------------------------------------------------------------
------------------------------------------------------------
------------------------------------------------------------
------------------------------------------------------------
------------------------------------------------------------
------------------------------------------------------------
------------------------------------------------------------
------------------------------------------------------------
------------------------------------------------------------
------------------------------------------------------------
------------------------------------------------------------
------------------------------------------------------------
------------------------------------------------------------
------------------------------------------------------------
------------------------------------------------------------
------------------------------------------------------------
------------------------------------------------------------
------------------------------------------------------------
------------------------------------------------------------
------------------------------------------------------------
------------------------------------------------------------
------------------------------------------------------------
------------------------------------------------------------
------------------------------------------------------------
------------------------------------------------------------
------------------------------------------------------------
------------------------------------------------------------
------------------------------------------------------------
------------------------------------------------------------
------------------------------------------------------------
------------------------------------------------------------
------------------------------------------------------------
------------------------------------------------------------
------------------------------------------------------------
------------------------------------------------------------
------------------------------------------------------------
------------------------------------------------------------
------------------------------------------------------------
------------------------------------------------------------
------------------------------------------------------------
------------------------------------------------------------
------------------------------------------------------------
------------------------------------------------------------
------------------------------------------------------------
------------------------------------------------------------
------------------------------------------------------------
------------------------------------------------------------
------------------------------------------------------------
------------------------------------------------------------
------------------------------------------------------------
------------------------------------------------------------
------------------------------------------------------------
------------------------------------------------------------
---------------------------------------------------------AGG
AGACTCAAGGAAAGGTTAGATAAGAGGCAGTTAGAGCACCAAAAGAATTTAAGTTGGTAC
GAGGGATGGTTCAACCGTTCCCCCTGGCTTACTACTTTACTGTCTGCCCTTGCTGGTCCC
CTGCTACTCCTCCTTCTGTTACTCACCCTCGGGCCTTGTGTCATCAATAAGTTAGTGCAA
TTCATCAATGATAGGGTTAGTGCAGTAAGGATTCTGGTTCTCAGGCACAAGTACCAGACC
CTAGACAACGAGGATAACCTTTAATTCTGCTCTATGATTAGAGCTACCCTCAAAGAAAAT
GGGG---GAATGAAG--------------GAGGCAGAAATC-ATGAGGCAGAAATCAT--
----------T-CCGTGGAGTATGGAAACTACCCGGAGGGCCCAAGGTTTAGGGACAGGT
GCAGCCAGGCACAGTAAAAGGTCagagcaagaaaaacaaggaagattTGGAGTGCCAAAC
AGGATATCTGTGGTCATGCACCTGAGTCCCCACCCCGGACTTATGCAAACAATTCCCAGA
AATAGCTGAGCTCATAACAGTTTCTAGGGTGCCCCTCAGCAGTTTCTAGAACCCTCTCGT
GACCGGAGTTTTTATTCAAACTAAC-CAATGATC-TTGCTCCTCGCTTCTGTACCCGCGC
-TTTTTTGCTATAAAATGAGACCAA-AGAATCCACCCGGCGCGCC-AGTCCCTCTAGGTG
ACTGAGTCGCCCGAGTACTCGTAAGTTCAATAAACCTCTTGCTATTTGCATCCGGAGTTG
TGTTCGCGTTGATCCT--GGGAGGGTTTCTCAAGGTCGGTGGACTACCCG-AACATTGGG
GTCTTTCA
>KoRV_22_+
--TGAAGGAGGCAGAAATCATGAG-GCAGAATCATGAGGCAGAAAAATCATGAGGCAG--
---------AAATCATTCCGTGGAGTATGGAAACTACCCGGAGGG-CCCAA-GGTTTAGG
GACAGGTGCAGCCAGGCACA--GTAAAAGGTCagagcaagaaaaacaaggaagattTGGA
GTGCCAAACAGGATATCTGTGGTCATGCACCTGAGT-CCCCACCCCGGACTTATGCAAAC
AATTCCCAGAAATAGCTGAGCTCATAACAGTTTCTAGGGTGCCCCTCAGCAGTTTCTAGA
ACCCTCTCGTGACCGGAGTTTTTATTCAAACTAACCAATGATCTTGCTCCTCGCTTCTGT
AC---CCGCGCTTTTTTGCTATAAAAT-GAGACCAAAGAATCCACCCGGCGCGCCAGTCC
CTCTAGGTGACTGAGTCGCCCGAGTACTCGTAAGTTCAATAAACCTCTTGCTATTTGCAT
CCGGAGTTGTGTTCGCGTTGATCCTGGGAGGGTTTCTCAAGGTCGGTGGACTACCCGAAC
ATTGGGGTCTTTCATTTGGGGGCTCGTCCGGGATCTGAGATTCCCACCCAAGGACCGCCG
AACCACCGACGGGAGGTAAGCTGGCCAGCGATCGCTCTATGTTCTCTCTGTGTCTGACTC
CGAAAACTCTGACTG--TCTATTCGGTGTGCGCGCATTTTTGGTTTCAGTTTATTCCGGG
TTAATCGATCTAAGATCGAGG-CGTGAGTAGCGGACAGACGTGTTCGGGGGCTCACCGCC
CGGCAATCCTGGGAGACGTCCCAGGATCAGGGGAGGACCAGGGACGCCTGGTGGACCCCA
CGGCAAGGGATAATTCTCTTCTGATCTCACAGTTGCACTGTCTTGAGAGACATACCCTAC
CTTCTGac-tctttttcctgtctttttaataTACGTCTACGCcgccat-ataa-tttttt
ttt----tcctttttatttc---aataataatCATTATCTGGGTCGTAATTCCACTCTTC
GGGACCCCCAGAATGGGACAGGGTGAGTCGACCCCTCTCTCTCT-TACACTAGATCACTG
GAAAGACGTGAAGACAAGGGCTCACAATCTTTCCGTGGAGATAAGAAAGGGAAAGTGGCA
AACCTTCTGTTCCTCCGAGTGGCCCACGTTC-AAGTGGGATGGCCACCGGAGGGGACTTT
TAATCCTTCTATTATTTCTGCAGTCAAAAGGATTGTCTTCCAGGAGACTGGAGGACACCC
GGACCAGGTTCCCTACATCATAGTTTGGCAGGACCTCTCCAACAG--CCCCCCCCATGGG
TGCCACCCTTAGCCAAGATCGCCGTTGCCTCTGGTCAAGATAACGGGCGAAAGTCGGC-G
GGGGGGAGGCCGTCCGCTCCTTCCCGGCTCCCCATCTACCCGGAGACGGACAGCCTGTTC
CTCCTCTCAGAACCCCCGCCCTATCCAACgtcccctccacctcccccagcccctcacGCG
GCCAGACCAGCGCCAGGCCTAATGGCTGAGGGACTCGGCTCTGAGGGACCGGCCGCTGGA
ACTAGGAGTCGCCGTCCCCGCAGTCCTACGGGTGACACTGGTCCTGACTCCACTGTGGCC
CTGCCCCTCCGGGCCGTGGGACCCCCGGCCGAACCAAACGGCTTAGTCCCCTTGCAATAT
TGGCCTTTCTCCTCAGCAGATCTCTATAATTGGAAATCTAATCATCCTTCTTTTTCCGAG
AATCCTACAGGACTCACGGGACTCCTTGAGTCCCTCATGTTTTCCCACCAGCCTACTTGG
GACGATTGCCAGCAGCTCCTGCAAGTCCTCTTTACCAccgaggaaagagaaaggattcTT
TTGGAGGCTCGCAAGAACGTCCTTGGAGTTAACGGGGCCCCTACACAACTCGAGAACCTC
ATTAATGAGGCCTTCCCCCTTAATCGACCTCAGTGGGATCACAACACGGCTGAAGGTAGG
GAGCGTCTCCTGGTCTACCGCCGGACTCTAGTGGCGGGTCTCAAAGGGGCAGCAAGGCGC
CCCACCAATTTGGCCAAGGTAAGAGAAGTCTTGCAGGGACCAACAGAACCCCCGTCCGTT
TTTCTAGAACGTCTAATGGAGGCTTATAGGAGATATACCCCATTTGATCCCTCTTCTGAG
GGACAAAAGGCGGCGGTGGCCATGTCCTTTATCGGACAGTCTGCCCcggatattaaaaag
aaattacaaagacTGGAAGGACTCCAGGACCATTCCTTGCAGGATCTCataaaggaggca
gagaaggtatatcataagagagagacagaggaagaaaagcaagaaagagagaaaaaggag
acagaggaaagagagagacggCGTGACAGGCGCC--AGGAGAAAAACTTGACCAAAATCT
-----TGGCCGCGGTAGTAAGTGAGAAAGGGTCCAGAGGGAGACAGGCAGGGAATCTGAG
CAACAGGGCAATGAGGGCACCTAGGGAAGGAAGACCGCCTCTGGACAAAGATCAGTGCGC
ATACTGTAAAGAAAGGGGCCATTGGGCAAGGGAGTGCCCCCGGAAGAAGAACGCCAGGGA
AACCAATGTCCTGACCCTGGGTGACTAGGGGAGTCGGGGTTCGGACCCCCTCCCC-GAGC
CCAGGGTAACGTTAACTGTGGAGGGGATCCCCACTGAGTTTTTGGTTGATACCGGGGCCG
AACATTCAGTATTGACCAAGCCTATGGGAAAGATGGGACCCAAACGGACAGTCGTGGCTG
GGGCGACGGGCAGCAAAGTTTACCCTTGGACCACCAAGAGACTTTTGAAAATTGGACAAA
AGCAAGTGACCCACTCATTCTTGGTCATACCCGAATGCCCTGCTCCCCTGTTAGGCAGGG
ACCTCCTCACCAAGCTAAAAGCTCAAATCCAGTTTTCCACAGAGGGCCCACAGGTAACAT
GGGAAGACCGCCCCGCCATGTGTTTAGTCCTGAACTTGGAGGAGGAATACCGATTACACG
AAAAGCCGGTCCCTCCTTCTATCGACCCGTCATGGCTCCAACTCTTTCCCATGGTTTGGG
CCGAGAAGGCAGGTATGGGACTGGCCAATCAAGTCCCACCAGTGGTAGTGGAACTGAAGT
CAGATGCCTCACCAGTGGCTGTTCGACAGTACCCAATGAGCAAGGAAGCCCGGGAGGGTA
TCAGGCCCCACATCCAAAGATTCTTGGATTTGGGGATTCTGGTACCTTGCCAGTCGCCCT
GGAACACCCCTTTGTTACCTGTAAAAAAACCTGGAACCAATGACTATCGGCCAGTCCAAG
ATTTGAGGGAGGTCAACAAAAGAGTACAGGACATTCATCCCACAGTCCCGAACCCCTATA
ACCTACTCAGTTCCCTCCCGCCCAGCCACACCTGGTATTCAGTTTTAGACCTCAAAGATG
CTTTCTTTTGCCTCAAGCTACACCCCAACAGCCAGCCATTGTTCGCGTTTGAATGGAGAG
ATCCAGAAAAAGGCAATACTGGCCAGCTAACCTGGACTCGGCTACCGCAAGGATTCAAGA
ACTCTCCCACCCTCTTCGATGAGGCCCTCCACCGGGATCTGGCATCCTTCAGGGCTCTCA
ACCCCCAGGTAGTGATGCTCCAATATGTTGATGACCTCCTGGTAGCGGCCCCAACGTACC
GAGACTGCAAAGAAGGGACACGAAGGCTCTTACAGGAACTAAGTAAGTTGGGATACCGAG
TGTCGGCCAAAAAGGCCCAGCTTTGCCGGGAGGAAGTTACGTATCTCGGGTATTTGCtaa
aagggggg-agagatggCTGACCCCAGCCCGAAAGGCCACTGTAATGAAGAT----CCCC
ACCCCTACAAC-----CCCCAGACAAGTCCGTGAGTTTTTGGGCACTGCTGGATTCTGTA
GGCTCTGGATCCCTGGTTTCGCTTCCCTGGCTGCACCCCTGTACCCCCTGACGAGAGAAA
AGGTTCCCTTTACCTGGACTGAGGCCCACCAGGAAGCCTTTGGCCGTATAAAAGAGGCCC
TGCTATCGGCCCCCGCCCTGGCCCTTCCGGACCTCACCAAGCCATTTGCTCTGTACGTGG
ATGAAAAAGAGGGTGTTGCCCGGGGGGTGCTTACTCAAACCCTAGGACCATGGCGACGCC
CGGTAGCTTACCTGTCAAAAAAATTAGATCCGGTGGCCAGTGGGTGGCCAACTTGCCTAA
AAGCAATTGCGGCCGTAGCACTCCTTCTCAAGGACGCTGATAAGTTAACCCTAGGACAGA
ACGTGTTGGTGATTGCACCTCACAACCTGGAAAGTATTGTGAGACAGCCCCCCGACCGAT
GGATGACAAATGCCAGGATGACCCATTACCAAAGTCTGCTGCTGAATGAGAGGGTGTCTT
TTGCGCCCCCGGCCATTCTGAATCCTGCCACCCTGCTCCCCGTAGAGTCAGACGACACCC
CAATACACATATGCTCAGAAATCCTTGCCGAGGAGACAGGAACCCGACCTGATCTGAGAG
ATCAGCCGTTGCCCGGGGTACCCGCTTGGTATACGGATGGCAGCAGTTTCATCATGGATG
GCAGGCGACAAGCAGGTGCTGCCATTGTGGACAACAAGCGGACGGTGTGGGCGAGCAACC
TGCCAGAGGGAACGTCAGCTCAGAAGGCCGAACTAATCGCCTTGACACAAGCATTACGCT
TGGCCGAAGGAAAAAGCATCAACATCTACACGGACAGCAGGTACGCTTTTGCCACCGCTC
ATGTTCACGGGGCTATATACAAACAAAGAGGACTGCTCACTTCCGCTGGAAAAGACATCA
AGAACAAAGAGGAGATTTTGGCCCTGCTAGAGGCCATCCATCTCCCTAAGCGAGTCGCTA
TCATCCATTGCCCCGGCCACCAAAGAGGGACTGACCCTGTGGCTACCGGAAACCGAAAGG
CCGATGAGGCCGCGAAACAAGCTGCCCAGTCAACCAGAATACTGACGGAGACCACGAAAA
ATCAAGAACACTTCGAGCCTACACGGGGGAAGATCAAGCCGAGAGAGCTCACCCCTGACC
AGGGAAGGGAATTCATTCAACGGCTGCATCAGCTCACGCACTTAGGGCCAGACAAGCTTC
TCCAGCTTGTAGGTCGCACCAGTTTTCACATCCCGAATCTCCAGTCTGTAGTGCGTGAAA
TCACCAGCAAGTGTCAGGTTTGTGCTGTAACTAACGCAGTCACCACCTACCGAGAGTCTG
GAAGGAGGCAAAGGGGAGATCGACCCGGCGTGTATTGGGAAGTAGACTTCACAGAGGTTA
AGCCTGGCCGGTATGGTAATAGATATTTGCTAGTGTTTATCGATACATTTTCTGGGTGGG
TAGAAGCTTTCCCTACAAAAACAGAGACAGCCCTGACCGTCTGCAAGAAGATACTTGAGG
AAATCCTACCTCGTTTCGGGATCCCTAAGGTACTCGGGTCCGACAATGGCCCTGCCTTCG
TTGCTCAGGTAAGCCAGGGGTTGGCCACTCAACTGGGGATTAATTGGAAATTACATTGTG
CATATAGACCCCAGAGCTCAGGTCAGGTAGAAAGGATGAATAGGACAATTAAAG-AGACC
TTGACAAAATTGGCCTTAGAGACCGGTGGAAAAGACTGGGTGACCCTCCTCCCTTTGGCG
CTACTTAGGGCCCGGAATACCCCTGGCCAGTTTGGCCTGACTCCTTATGAGATTCTTCAT
GGGGGGCCGCCCCCTGTACTTGCGTCTGGGGAAGTCGTGGGTTCtaatggtgattttttt
cccGTTCTATTTACCCACTTGAAGGCTTTAGAGGTTGTGAGGACTCAGATCTGGGACCAG
ATAAAAGAAGCCTACAGGCCTGGTACTGTGGCCATTCCCCACCCGTTCCAGGTCGGTGAC
CGAGTGCTGGTTAGACGTCATCGGTCCGGCAGCCTTGAGCCTCGGTGGAAAGGCCCATAC
CTGGTGCTACTGACCACC-CCGACCGCGGTGAAGGTTGACGGTATTGCTGCCTGGGTCCA
TGCTTCTCATCTCAAACCCGCGCCACCTGGGGCACCCGATGAGTCCTGGGAACTGGAAAA
GACTGATCATCCTCTTAAGTTGCGTGTTCGGCGGCGCCGAAATGAATCAACAGCATAACA
ACCCTCACCAACCCATGACTCTCACCTGGCAGGTACTGTCCCAGACGGGAAGTGTCGTTT
GGGAAAAGAAAGCAGTCGAGCCACCCTGGACGTGGTGGCCCTCTCTTGAGCCTGA-TGTG
TGCGCGCTGGTAGCCGGTCTCGAGTCCTGGGACATCCCGGAACTCACTGCATCGGCCTCT
CAACAGGCCAGGCCCCCTGATTCAAACTATGAACATGCTTATAATCAGATCACTTGGGGA
ACCCTGGGATGTAGCTATCCCCGGGCCAGAACAAGAATTGCTAGGTCCCAGTTCTACGTG
TGCCCCCGGGATGGCCGTTCCCTGTCCGAGGCCCGGAGGTGCGGAGGACTTGAATCTTTG
TACTGTAAAGAGTGGGGTTGTGAGACCGCGGGAACCGCCTACTGGCAACCCCGGTCCTCG
TGGGACCTTATAACTGTAGGCCAGGGTCACCCTACAGGGACAT------------GCGAG
CGCACCGGTTGGTGCAACCCACTCAAGATAGAGTTCACCGAGCCTGGCAAACGGTTCCGA
AACTGGCTACAGGGGCGAACCTGGGGTCTAAGGTTCTATG--TGACTGGACACCCAGGCG
TGCAGTTGACCATACGACTAGTGATCACAAGTCCCCCACCGGTAGTAGTGGGCCCCGATC
CTGTCCTCGCAGAACAAGGACCTCCCAGAaaaattcccttcctccccagagTGCCGG-TT
CCTACCCTATCACCCCCAGCGTCCCCTATCCCCACGGTACAGGCTAGCCCCCCGGCCCCT
AGTACTCCATCTCCCACCACGGGCGACCGGCTCTTTGGCCTCGTACAAGGGGCCTTTCTG
GCCTTGAATGCCACCAACCCGGAGGCCACGGAGTCTTGCTGGCTCTGTCTAGCCCTCGGC
CCTCCTTATTACGAAGGAATCGCAactccagggcaagtcacttatgcctCCACAGATTCC
CAATGTCgctggggaggaaaagggaagctcACCCTCACTGAAGTCTCTGGACTCGGGTTA
TGTATAGGGAAAGTACCTCCTACTCACCAACATCTCTGCAACCTGACTATACCCTTAAAC
GCCTCACATACTCACAAGTACCTCCTCCCCTCCAACCACAGCTGGTGGGCTTGTAATTCT
GGCCTCACCCCCTGCCTCTCTACATCAGTCTTCAACCAGTCTAACGATTTCTGTATCCAG
ATCCAGCTTGTCCCTCGCATCTACTATCACCCAGACGGTACCTTGCTACAGGCCTATGAG
T-CCCCCACCCTAGAAACAAGAGAGAGCCTGTCTCACTCACCCTGGCTGTCCTTCTCGGA
TTAGGGGTCGCAGCAGGTATAGGTACCGGCTCGACCGCCCTAATAAAAGGGCCCATAGAC
CTCCAACAAGGTTTGACTAGCCTCCAGATTGCCATGGATACAGACCTTAGGGCCCTTCAA
GACTCCATAAGTAAACTAGAGGATTCCTTAACCTCCCTGTCTGAAGTAGTGCTCCAGAAT
AGGAGAGGCCTTGATCTGCTATTTTTGAAGGAAGGGGGCCTTTGTGCAGCCCTAAAAGAG
GAATGCTGTTTCTATGTTGACCACTCAGGCGCGGTGCGAGACTCCATG------------
------------------------------------------------------------
------------------------------------------------------------
------------------------------------------------------------
------------------------------------------------------------
------------------------------------------------------------
------------------------------------------------------------
------------------------------------------------------------
------------------------------------------------------------
------------------------------------------------------------
------------------------------------------------------------
------------------------------------------------------------
------------------------------------------------------------
------------------------------------------------------------
------------------------------------------------------------
------------------------------------------------------------
------------------------------------------------------------
------------------------------------------------------------
------------------------------------------------------------
------------------------------------------------------------
------------------------------------------------------------
------------------------------------------------------------
------------------------------------------------------------
------------------------------------------------------------
------------------------------------------------------------
------------------------------------------------------------
------------------------------------------------------------
------------------------------------------------------------
------------------------------------------------------------
------------------------------------------------------------
------------------------------------------------------------
------------------------------------------------------------
------------------------------------------------------------
------------------------------------------------------------
------------------------------------------------------------
------------------------------------------------------------
------------------------------------------------------------
------------------------------------------------------------
------------------------------------------------------------
------------------------------------------------------------
------------------------------------------------------------
------------------------------------------------------------
------------------------------------------------------------
------------------------------------------------------------
------------------------------------------------------------
------------------------------------------------------------
------------------------------------------------------------
------------------------------------------------------------
------------------------------------------------------------
------------------------------------------------------------
------------------------------------------------------------
------------------------------------------------------------
------------------------------------------------------------
------------------------------------------------------------
------------------------------------------------------------
------------------------------------------------------------
------------------------------------------------------------
------------------------------------------------------------
------------------------------------------------------------
------------------------------------------------------------
------------------------------------------------------------
------------------------------------------------------------
------------------------------------------------------------
------------------------------------------------------------
------------------------------------------------------------
------------------------------------------------------------
------------------------------------------------------------
------------------------------------------------------------
------------------------------------------------------------
------------------------------------------------------------
------------------------------------------------------------
------------------------------------------------------------
------------------------------------------------------------
------------------------------------------------------------
------------------------------------------------------------
------------------------------------------------------------
------------------------------------------------------------
------------------------------------------------------------
------------------------------------------------------------
------------------------------------------------------------
------------------------------------------------------------
---------------------------------------------------------AGG
AGACTCAAGGAAAGGTTAGATAAGAGGCAGTTAGAGCACCAAAAGAATTTAAGTTGGTAC
GAGGGATGGTTCAACCGTTCCCCCTGGCTTACTACTTTACTGTCTGCCCTTGCTGGTCCC
CTGCTACTCCTCCTTCTGTTACTCACCCTCGGGCCTTGTGTCATCAATAAGTTAGTGCAA
TTCATCAATGATAGGGTTAGTGCAGTAAGGATTCTGGTTCTCAGGCACAAGTACCAGACC
CTAGACAACGAGGATAACCTTTAATTCTGCTCTATGATTAGAGCTACCCTCAAAGAAAAT
GGGGAatgaaggaag-aggcagaaatcATGAGGCAGAAATC-ATGAGGCAGAAATCAT--
----------T-CCGTGGAGTATGGAAACTACCCGGAGGGCCCAAGGTTTAGGGACAGGT
GCAGCCAGGCACAGTAAAAGGTCagagcaagaaaaacaaggaagattTGGAGTGCCAAAC
AGGATATCTGTGGTCATGCACCTGAGTCCCCACCCCGGACTTATGCAAACAATTCCCAGA
AATAGCTGAGCTCATAACAGTTTCTAGGGTGCCCCTCAGCAGTTTCTAGAACCCTCTCGT
GACCGGAGTTTTTATTCAAACTAAC-CAATGATC-TTGCTCCTCGCTTCTGTACCCGCGC
-TTTTTTGCTATAAAATGAGACCAA-AGAATCCACCCGGCGCGCC-AGTCCCTCTAGGTG
ACTGAGTCGCCCGAGTACTCGTAAGTTCAATAAACCTCTTGCTATTTGCATCCGGAGTTG
TGTTCGCGTTGATCCT--GGGAGGGTTTCTCAAGGTCGGTGGACTACCCG-AACATTGGG
GTCTTTCA
>KoRV_4_-
--TGAAG--------------GAG--------------GCAG--AAATCATGAGGCAG--
---------AAATCATTCCGTGGAGTATGGAAACTACCCGGAGGG-CCCAA-GGTTTAGG
GACAGGTGCAGCCAGGCACA--GTAAAAGGTCagagcaagaaaaacaaggaag-------
------------ataTCTGTGGTCATGCACCTGAGT-CCCCACCCCGGACTTATGCAAAC
AATTCCCAGAAATAGCTGAGCTCATAACAGTTTCTAGGGTGCCCCTCAGCAGTTTCTAGA
ACCCTCTCGTGACCGGAGTTTTTATTCAAACTAACCAATGATCTTGCTCCTCGCTTCTGT
AC---CCGCGCTTTTTTGCTATAAAAT-GAGACCAAAGAATCCACCCGGCGCGCCAGTCC
CTCTAGGTGACTGAGTCGCCCGAGTACTCGTAAGTTCAATAAACCTCTTGCTATTTGCAT
CCGGAGTTGTGTTCGCGTTGATCCTGGGAGGGTTTCTCAAGGTCGGTGGACTACCCGAAC
ATTGGGGTCTTTCATTTGGGGGCTCGTCCGGGATCTGAGATTCCCACCCAAGGACCGCCG
AACCACCGACGGGAGGTAAGCTGGCCAGCGATCGCTCTATGTTCTCTCTGTGTCTGACTC
CGAAAACTCTGACTG--TCTATTCGGTGTGCGCGCATTTTTGGTTTCAGTTTATTCCGGG
TTAATCGATCTAAGATCGAGG-CGTGAGTAGCGGACAGACGTGTTCGGGGGCTCACCGCC
CGGCAATCCTGGGAGACGTCCCAGGATCAGGGGAGGACCAGGGACGCCTGGTGGACCCCA
CGGCAAGGGATAATTCTCTTCTGATCTCACAGTTGCACTGTCTTGAGAGACATACCCTAC
CTTCTGac-tctttttcctgtctttttaataTACGTCTACGCcgccat-ataa--ttttt
ttt----tcctttttatttc---aataataatCATTATCTGGGTCGTAATTCCACTCTTC
GGGACCCCCAGAATGGGACAGGGTGAGTCGACCCCTCTCTCTCT-TACACTAGATCACTG
GAAAGACGTGAAGACAAGGGCTCACAATCTTTCCGTGGAGATAAGAAAGGGAAAGTGGCA
AACCTTCTGTTCCTCCGAGTGGCCCACGTTCGAAGTGGGATGGCCACCGGAGGGGACTTT
TAATCCTTCTATTATTTCTGCAGTCAAAAGGATTGTCTTCCAGGAGACTGGAGGACACCC
GGACCAGGTTCCCTACATCATAGTTTGGCAGGACCTCTCCAACAG--CCCCCCCCATGGG
TGCCACCCTTAGCCAAGATCGCCGTTGCCTCTGGTCAAGATAACGGGCGAAAGTCGGC-G
GGGGGGAGGCCGTCCGCTCCTTCCCGGCTCCCCATCTACCCGGAGACGGACAGCCTGTTC
CTCCTCTCAGAACCCCCGCCCTATCCAACgtcccctccacctcccccagcccctcacGCG
GCCAGACCAGCGCCAGGCCTAATGGCTGAGGGACTCGGCTCTGAGGGACCGGCCGCTGGA
ACTAGGAGTCGCCGTCCCCGCAGTCCTACGGGTGACACTGGTCCTGACTCCACTGTGGCC
CTGCCCCTCCGGGCCGTGGGACCCCCGGCCGAACCAAACGGCTTAGTCCCCTTGCAATAT
TGGCCTTTCTCCTCAGCAGATCTCTATAATTGGAAATCTAATCATCCTTCTTTTTCCGAG
AATCCTACAGGACTCACGGGACTCCTTGAGTCCCTCATGTTTTCCCACCAGCCTACTTGG
GACGATTGCCAGCAGCTCCTGCAAGTCCTCTTTACCAccgaggaaagagaaaggattcTT
TTGGAGGCTCGCAAGAACGTCCTTGGAGTTAACGGGGCCCCTACACAACTCGAGAACCTC
ATTAATGAGGCCTT-CCCCTTAATCGACCTCAGTGGGATCACAACACGGCTGAAGGTAGG
GAGCGTCTCCTGGTCTACCGCCGGACTCTAGTGGCGGGTCTCAAAGGGGCAGCAAGGCGC
CCCACCAATTTGGCCAAGGTAAGAGAAGTCTTGCAGGGACCAACAGAACCCCCGTCCGTT
TTTCTAGAACGTCTAATGGAGGCTTATAGGAGATATACCCCATTTGATCCCTCTTCTGAG
GGACAAAAGGCGGCGGTGGCCATGTCCTTTATCGGACAGTCTGCCCcggatattaaaaag
aaattacaaagacTGGAAGGACTCCAGGACCATTCCTTGCAGGATCTCataaaggaggca
gagaaggtatatcataagagagagacagaggaagaaaagcaagaaagagagaaaaaggag
acagaggaaagagagagacggCGTGACAGGCGCC--AGGAGAAAAACTTGACCAAAATCT
-----TGGCCGCGGTAGTAAGTGAGAAAGGGTCCAGAGGGAGACAGGCAGGGAATCTGAG
CAACAGGGCAATGAGGGCACCTAGGGAAGGAAGACCGCCTCTGGACAAAGATCAGTGCGC
ATACTGTAAAGAAAGGGGCCATTGGGCAAGGGAGTGCCCCCGGAAGAAGAACGCCAGGGA
AACCAATGTCCTGACCCTGGGTGACTAGGGGAGTCGGGGTTCGGACCCCCTCCCC-GAGC
CCAGGGTAACGTTAACTGTGGAGGGGATCCCCACTGAGTTTTTGGTTGATACCGGGGCCG
AACATTCAGTATTGACCAAGCCTATGGGAAAGATGGGACCCAAACGGACAGTCGTGGCTG
GGGCGACGGGCAGCAAAGTTTACCCTTGGACCACCAAGAGACTTTTGAAAATTGGACAAA
AGCAAGTGACCCACTCATTCTTGGTCATACCCGAATGCCCTGCTCCCCTGTTAGGCAGGG
ACCTCCTCACCAAGCTAAAAGCTCAAATCCAGTTTTCCACAGAGGGCCCACAGGTAACAT
GGGAAGACCGCCCCGCCATGTGTTTAGTCCTGAACTTGGAGGAGGAATACCGATTACACG
AAAAGCCGGTCCCTCCTTCTATCGACCCGTCATGGCTCCAACTCTTTCCCATGGTTTGGG
CCGAGAAGGCAGGTATGGGACTGGCCAATCAAGTCCCACCAGTGGTAGTGGAACTGAAGT
CAGATGCCTCACCAGTGGCTGTTCGACAGTACCCAATGAGCAAGGAAGCCCGGGAGGGTA
TCAGGCCCCACATCCAAAGATTCTTGGATTTGGGGATTCTGGTACCTTGCCAGTCGCCCT
GGAACACCCCTTTGTTACCTGTAAAAAAACCTGGAACCAATGACTATCGGCCAGTCCAAG
ATTTGAGGGAGGTCAACAAAAGAGTACAGGACATTCATCCCACAGTCCCGAACCCCTATA
ACCTACTCAGTTCCCTCCCGCCCAGCCACACCTGGTATTCAGTTTTAGACCTCAAAGATG
CTTTCTTTTGCCTCAAGCTACACCCCAACAGCCAGCCATTGTTCGCGTTTGAATGGAGAG
ATCCAGAAAAAGGCAATACTGGCCAGCTAACCTGGACTCGGCTACCGCAAGGATTCAAGA
ACTCTCCCACCCTCTTCGATGAGGCCCTCCACCGGGATCTGGCATCCTTCAGGGCTCTCA
ACCCCCAGGTAGTGATGCTCCAATATGTTGATGACCTCCTGGTAGCGGCCCCAACGTACC
GAGACTGCAAAGAAGGGACACGAAGGCTCTTACAGGAACTAAGTAAGTTGGGATACCGAG
TGTCGGCCAAAAAGGCCCAGCTTTGCCGGGAGGAAGTTACGTATCTCGGGTATTTGCtaa
aaggggggaagagatggCTGACCCCAGCCCGAAAGGCCACTGTAATGAAGAT----CCCC
ACCCCTACAAC-----CCCCAGACAAGTCCGTGAGTTTTTGGGCACTGCTGGATTCTGTA
GGCTCTGGATCCCTGGTTTCGCTTCCCTGGCTGCACCCCTGTACCCCCTGACGAGAGAAA
AGGTTCCCTTTACCTGGACTGAGGCCCACCAGGAAGCCTTTGGCCGTATAAAAGAGGCCC
TGCTATCGGCCCCCGCCCTGGCCCTTCCGGACCTCACCAAGCCATTTGCTCTGTACGTGG
ATGAAAAAGAGGGTGTTGCCCGGGGGGTGCTTACTCAAACCCTAGGACCATGGCGACGCC
CGGTAGCTTACCTGTCAAAAAAATTAGATCCGGTGGCCAGTGGGTGGCCAACTTGCCTAA
AAGCAATTGCGGCCGTAGCACTCCTTCTCAAGGACGCTGATAAGTTAACCCTAGGACAGA
ACGTGTTGGTGATTGCACCTCACAACCTGGAAAGTATTGTGAGACAGCCCCCCGACCGAT
GGATGACAAATGCCAGGATGACCCATTACCAAAGTCTGCTGCTGAATGAGAGGGTGTCTT
TTGCGCCCCCGGCCATTCTGAATCCTGCCACCCTGCTCCCCGTAGAGTCAGACGACACCC
CAATACACATATGCTCAGAAATCCTTGCCGAGGAGACAGGAACCCGACCTGATCTGAGAG
ATCAGCCGTTGCCCGGGGTACCCGCTTGGTATACGGATGGCAGCAGTTTCATCATGGATG
GCAGGCGACAAGCAGGTGCTGCCATTGTGGACAACAAGCGGACGGTGTGGGCGAGCAACC
TGCCAGAGGGAACGTCAGCTCAGAAGGCCGAACTAATCGCCTTGACACAAGCATTACGCT
TGGCCGAAGGAAAAAGCATCAACATCTACACGGACAGCAGGTACGCTTTTGCCACCGCTC
ATGTTCACGGGGCTATATACAAACAAAGAGGACTGCTCACTTCCGCTGGAAAAGACATCA
AGAACAAAGAGGAGATTTTGGCCCTGCTAGAGGCCATCCATCTCCCTAAGCGAGTCGCTA
TCATCCATTGCCCCGGCCACCAAAGAGGGACTGACCCTGTGGCTACCGGAAACCGAAAGG
CCGATGAGGCCGCGAAACAAGCTGCCCAGTCAACCAGAATACTGACGGAGACCACGAAAA
ATCAAGAACACTTCGAGCCTACACGGGGGAAGATCAAGCCGAGAGAGCTCACCCCTGACC
AGGGAAGGGAATTCATTCAACGGCTGCATCAGCTCACGCACTTAGGGCCAGACAAGCTTC
TCCAGCTTGTAGGTCGCACCAGTTTTCACATCCCGAATCTCCAGTCTGTAGTGCGTGAAA
TCACCAGCAAGTGTCAGGTTTGTGCTGTAACTAACGCAGTCACCACCTACCGAGAGTCTG
GAAGGAGGCAAAGGGGAGATCGACCCGGCGTGTATTGGGAAGTAGACTTCACAGAGGTTA
AGCCTGGCCGGTATGGTAATAGATATTTGCTAGTGTTTATCGATACATTTTCTGGGTGGG
TAGAAGCTTTCCCTACAAAAACAGAGACAGCCCTGACCGTCTGCAAGAAGATACTTGAGG
AAATCCTACCTCGTTTCGGGATCCCTAAGGTACTCGGGTCCGACAATGGCCCTGCCTTCG
TTGCTCAGGTAAGCCAGGGGTTGGCCACTCAACTGGGGATTAATTGGAAATTACATTGTG
CATATAGACCCCAGAGCTCAGGTCAGGTAGAAAGGATGAATAGGACAATTAAAG-AGACC
TTGACAAAATTGGCCTTAGAGACCGGTGGAAAAGACTGGGTGACCCTCCTCCCTTTGGCG
CTACTTAGGGCCCGGAATACCCCTGGCCAGTTTGGCCTGACTCCTTATGAGATTCTTCAT
GGGGGGCCGCCCCCTGTACTTGCGTCTGGGGAAGTCGTGGGTTCtaatggtgattttttt
cccGTTCTATTTACCCACTTGAAGGCTTTAGAGGTTGTGAGGACTCAGATCTGGGACCAG
ATAAAAGAAGCCTACAGGCCTGGTACTGTGGCCATTCCCCACCCGTTCCAGGTCGGTGAC
CGAGTGCTGGTTAGACGTCATCGGTCCGGCAGCCTTGAGCCTCGGTGGAAAGGCCCATAC
CTGGTGCTACTGACCACC-CCGACCGCGGTGAAGGTTGACGGTATTGCTGCCTGGGTCCA
TGCTTCTCATCTCAAACCCGCGCCACCTGGGGCACCCGATGAGTCCTGGGAACTGGAAAA
GACTGATCATCCTCTTAAGTTGCGTGTTCGGCGGCGCCGAAATGAATCAACAGCATAACA
ACCCTCACCAACCCATGACTCTCACCTGGCAGGTACTGTCCCAGACGGGAAGTGTCGTTT
GGGAAAAGAAAGCAGTCGAGCCACCCTGGACGTGGTGGCCCTCTCTTGAGCCTGA---TG
TGTGCGCTGGTAGCCGGTCTCGAGTCCTGGGACATCCCGGAACTCACTGCATCGGCCTCT
CAACAGGCCAGGCCCCCTGATTCAAACTATGAACATGCTTATAATCAGATCACTTGGGGA
ACCCTGGGATGTAGCTATCCCCGGGCCAGAACAAGAATTGCTAGGTCCCAGTTCTACGTG
TGCCCCCGGGATGGCCGTTCCCTGTCCGAGGCCCGGAGGTGCGGAGGACTTGAATCTTTG
TACTGTAAAGAGTGGGGTTGTGAGACCGCGGGAACCGCCTACTGGCAACCCCGGTCCTCG
TGGGACCTTATAACTGTAGGCCAGGGTCACCCTACAGGGACAT------------GCGAG
CGCACCGGTTGGTGCAACCCACTCAAGATAGAGTTCACCGAGCCTGGCAAACGGTTCCGA
AACTGGCTACAGGGGCGAACCTGGGGTCTAAGGTTCTATG--TGACTGGACACCCAGGCG
TGCAGTTGACCATACGACTAGTGATCACAAGTCCCCCACCGGTAGTAGTGGGCCCCGATC
CTGTCCTCGCAGAACAAGGACCTCCCAGAaaaattcccttcctccccagagTGCCGG-TT
CCTACCCTATCACCCCCAGCGTCCCCTATCCCCACGGTACAGGCTAGCCCCCCGGCCCCT
AGTACTCCATCTCCCACCACGGGCGACCGGCTCTTTGGCCTCGTACAAGGGGCCTTTCTG
GCCTTGAATGCCACCAACCCGGAGGCCACGGAGTCTTGCTGGCTCTGTCTAGCCCTCGGC
CCTCCTTATTACGAAGGAATCGCAactccagggcaagtcacttatgcctCCACAGATTCC
CAATGTCgctggggaggaaaagggaagctcACCCTCACTGAAGTCTCTGGACTCGGGTTA
TGTATAGGGAAAGTACCTCCTACTCACCAACATCTCTGCAACCTGACTATACCCTTAAAC
GCCTCACATACTCACAAGTACCTCCTCCCCTCCAACCACAGCTGGTGGGCTTGTAATTCT
GGCCTCACCCCCTGCCTCTCTACATCAGTCTTCAACCAGTCTAACGATTTCTGTATCCAG
ATCCAGCTTGTCCCTCGCATCTACTATCACCCAGACGGTACCTTGCTACAGGCCTATGAG
T-CCCCCACCCTAGAAACAAGAGAGAGCCTGTCTCACTCACCCTGGCTGTCCTTCTCGGA
TTAGGGGTCGCAGCAGGTATAGGTACCGGCTCGACCGCCCTAATAAAAGGGCCCATAGAC
CTCCAACAAGGTTTGACTAGCCTCCAGATTGCCATGGATACAGACCTTAGGGCCCTTCAA
GACTCCATAAGTAAACTAGAGGATTCCTTAACCTCCCTGTCTGAAGTAGTGCTCCAGAAT
AGGAGAGGCCTTGATCTGCTATTTTTGAAGGAAGGGGGCCTTTGTGCAGCCCTAAAAGAG
GAATGCTGTTTCTATGTTGACCACTCAGGCGCGGTGCGAGACTCCATG------------
------------------------------------------------------------
------------------------------------------------------------
------------------------------------------------------------
------------------------------------------------------------
------------------------------------------------------------
------------------------------------------------------------
------------------------------------------------------------
------------------------------------------------------------
------------------------------------------------------------
------------------------------------------------------------
------------------------------------------------------------
------------------------------------------------------------
------------------------------------------------------------
------------------------------------------------------------
------------------------------------------------------------
------------------------------------------------------------
------------------------------------------------------------
------------------------------------------------------------
------------------------------------------------------------
------------------------------------------------------------
------------------------------------------------------------
------------------------------------------------------------
------------------------------------------------------------
------------------------------------------------------------
------------------------------------------------------------
------------------------------------------------------------
------------------------------------------------------------
------------------------------------------------------------
------------------------------------------------------------
------------------------------------------------------------
------------------------------------------------------------
------------------------------------------------------------
------------------------------------------------------------
------------------------------------------------------------
------------------------------------------------------------
------------------------------------------------------------
------------------------------------------------------------
------------------------------------------------------------
------------------------------------------------------------
------------------------------------------------------------
------------------------------------------------------------
------------------------------------------------------------
------------------------------------------------------------
------------------------------------------------------------
------------------------------------------------------------
------------------------------------------------------------
------------------------------------------------------------
------------------------------------------------------------
------------------------------------------------------------
------------------------------------------------------------
------------------------------------------------------------
------------------------------------------------------------
------------------------------------------------------------
------------------------------------------------------------
------------------------------------------------------------
------------------------------------------------------------
------------------------------------------------------------
------------------------------------------------------------
------------------------------------------------------------
------------------------------------------------------------
------------------------------------------------------------
------------------------------------------------------------
------------------------------------------------------------
------------------------------------------------------------
------------------------------------------------------------
------------------------------------------------------------
------------------------------------------------------------
------------------------------------------------------------
------------------------------------------------------------
------------------------------------------------------------
------------------------------------------------------------
------------------------------------------------------------
------------------------------------------------------------
------------------------------------------------------------
------------------------------------------------------------
------------------------------------------------------------
------------------------------------------------------------
------------------------------------------------------------
------------------------------------------------------------
------------------------------------------------------------
---------------------------------------------------------AGG
AGACTCAAGGAAAGGTTAGATAAGAGGCAGTTAGAGCACCAAAAGAATTTAAGTTGGTAC
GAGGGATGGTTCAACCGTTCCCCCTGGCTTACTACTTTACTGTCTGCCCTTGCTGGTCCC
CTGCTACTCCTCCTTCTGTTACTCACCCTCGGGCCTTGTGTCATCAATAAGTTAGTGCAA
TTCATCAATGATAGGGTTAGTGCAGTAAGGATTCTGGTTCTCAGGCACAAGTACCAGACC
CTAGACAACGAGGATAACCTTTAATTCTGCTCTATGATTAGAGCTACCCTCAAAGAAAAT
GGGG---GAATGAAG--------------GAGGCAGAAATC-ATGAGGCAGAAATCAT--
----------T-CCGTGGAGTATGGAAACTACCCGGAGGGCCCAAGGTTTAGGGACAGGT
GCAGCCAGGCACAGTAAAAGGTCagagcaagaaaaacaaggaa-----------------
--gataTCTGTGGTCATGCACCTGAGTCCCCACCCCGGACTTATGCAAACAATTCCCAGA
AATAGCTGAGCTCATAACAGTTTCTAGGGTGCCCCTCAGCAGTTTCTAGAACCCTCTCGT
GACCGGAGTTTTTATTCAAACTAAC-CAATGATC-TTGCTCCTCGCTTCTGTACCCGCGC
-TTTTTTGCTATAAAATGAGACCAA-AGAATCCACCCGGCGCGCC-AGTCCCTCTAGGTG
ACTGAGTCGCCCGAGTACTCGTAAGTTCAATAAACCTCTTGCTATTTGCATCCGGAGTTG
TGTTCGCGTTGATCCT--GGGAGGGTTTCTCAAGGTCGGTGGACTACCCG-AACTTTGAG
GTCTT---
>KoRV_1_-
---------------------GAG--------------GCAG--AAATCATGAGGCAG--
---------AAATCATTCCGTGGAGTATGGAAACTACCCGGAGGG-CCCAA-GGTTTAGG
GACAGGTGCAGCCAGGCACA--GTAAAAGGTCagagcaagaaaaacaaggaagattTGGA
GTGCCAAACAGGATATCTGTGGTCATGCACCTGAGT-CCCCACCCCGGACTTATGCAAAC
AATTCCCAGAAATAGCTGAGCTCATAACAGTTTCTAGGGTGCCCCTCAGCAGTTTCTAGA
ACCCTCTCGTGACCGGAGTTTTTATTCAAACTAACCAATGATCTTGCTCCTCGCTTCTGT
AC---CCGCGCTTTTTTGCTATAAAAT-GAGACCAAAGAATCCACCCGGCGCGCCAGTCC
CTCTAGGTGACTGAGTCGCCCGAGTACTCGTAAGTTCAATAAACCTCTTGCTATTTGCAT
CCGGAGTTGTGTTCGCGTTGATCCTGGGAGGGTTTCTCAAGGTCGGTGGACTACCCGAAC
ATTGGGGTCTTTCATTTGGGGGCTCGTCCGGGATCTGAGATTCCCACCCAAGGACCGCCG
AACCACCGACGGGAGGTAAGCTGGCCAGCGATCGCTCTATGTTCTCTCTGTGTCTGACTC
CGAAAACTCTGACTG--TCTATTCGGTGTGCGCGCATTTTTGGTTTCAGTTTATTCCGGG
TTAATCGATCTAAGATCGAGG-CGTGAGTAGCGGACAGACGTGTTCGGGGGCTCACCGCC
CGGCAATCCTGGGAGACGTCCCAGGATCAGGGGAGGACCAGGGACGCCTGGTGGACCCCA
CGGCAAGGGATAATTCTCTTCTGATCTCACAGTTGCACTGTCTTGAGAGACATACCCTAC
CTTCTGac-tctttttcctgtctttttaataTACGTCTACGCcgccat-ataa----ttt
ttt----tcctttttatttc---aataataatCATTATCTGGGTCGTAATTCCACTCTTC
GGGACCCCCAGAATGGGACAGGGTGAGTCGACCCCTCTCTCTCT-TACACTAGATCACTG
GAAAGACGTGAAGACAAGGGCTCACAATCTTTCCGTGGAGATAAGAAAGGGAAAGTGGCA
AACCTTCTGTTCCTCCGAGTGGCCCACGTTCGAAGTGGGATGGCCACCGGAGGGGACTTT
TAATCCTTCTATTATTTCTGCAGTCAAAAGGATTGTCTTCCAGGAGACTGGAGGACACCC
GGACCAGGTTCCCTACATCATAGTTTGGCAGGACCTCTCCAACAG--CCCCCCCCATGGG
TGCCACCCTTAGCCAAGATCGCCGTTGCCTCTGGTCAAGATAACGGGCGAAAGTCGGC-G
GGGGGGAGGCCGTCCGCTCCTTCCCGGCTCCCCATCTACCCGGAGACGGACAGCCTGTTC
CTCCTCTCAGAACCCCCGCCCTATCCAACgtcccctccacctcccccagcccctcacGCG
GCCAGACCAGCGCCAGGCCTAATGGCTGAGGGACTCGGCTCTGAGGGACCGGCCGCTGGA
ACTAGGAGTCGCCGTCCCCGCAGTCCTACGGGTGACACTGGTCCTGACTCCACTGTGGCC
CTGCCCCTCCGGGCCGTGGGACCCCCGGCCGAACCAAACGGCTTAGTCCCCTTGCAATAT
TGGCCTTTCTCCTCAGCAGATCTCTATAATTGGAAATCTAATCATCCTTCTTTTTCCGAG
AATCCTACAGGACTCACGGGACTCCTTGAGTCCCTCATGTTTTCCCACCAGCCTACTTGG
GACGATTGCCAGCAGCTCCTGCAAGTCCTCTTTACCAccgaggaaagagaaaggattcTT
TTGGAGGCTCGCAAGAACGTCCTTGGAGTTAACGGGGCCCCTACACAACTCGAGAACCTC
ATTAATGAGGCCTTCCCCCTTAATCGACCTCAGTGGGATCACAACACGGCTGAAGGTAGG
GAGCGTCTCCTGGTCTACCGCCGGACTCTAGTGGCGGGTCTCAAAGGGGCAGCAAGGCGC
CCCACCAATTTGGCCAAGGTAAGAGAAGTCTTGCAGGGACCAACAGAACCCCCGTCCGTT
TTTCTAGAACGTCTAATGGAGGCTTATAGGAGATATACCCCATTTGATCCCTCTTCTGAG
GGACAAAAGGCGGCGGTGGCCATGTCCTTTATCGGACAGTCTGCCCcggatattaaaaag
aaattacaaagacTGGAAGGACTCCAGGACCATTCCTTGCAGGATCTCataaaggaggca
gagaaggtatatcataagagagagacagaggaagaaaagcaagaaagagagaaaaaggag
acagaggaaagagagagacggCGTGACAGGCGCC--AGGAGAAAAACTTGACCAAAATCT
-----TGGCCGCGGTAGTAAGTGAGAAAGGGTCCAGAGGGAGACAGGCAGGGAATCTGAG
CAACAGGGCAATGAGGGCACCTAGGGAAGGAAGACCGCCTCTGGACAAAGATCAGTGCGC
ATACTGTAAAGAAAGGGGCCATTGGGCAAGGGAGTGCCCCCGGAAGAAGAACGCCAGGGA
AACCAATGTCCTGACCCTGGGTGACTAGGGGAGTCGGGGTTCGGACCCCCTCCCC-GAGC
CCAGGGTAACGTTAACTGTGGAGGGGATCCCCACTGAGTTTTTGGTTGATACCGGGGCCG
AACATTCAGTATTGACCAAGCCTATGGGAAAGATGGGACCCAAACGGACAGTCGTGGCTG
GGGCGACGGGCAGCAAAGTTTACCCTTGGACCACCAAGAGACTTTTGAAAATTGGACAAA
AGCAAGTGACCCACTCATTCTTGGTCATACCCGAATGCCCTGCTCCCCTGTTAGGCAGGG
ACCTCCTCACCAAGCTAAAAGCTCAAATCCAGTTTTCCACAGAGGGCCCACAGGTAACAT
GGGAAGACCGCCCCGCCATGTGTTTAGTCCTGAACTTGGAGGAGGAATACCGATTACACG
AAAAGCCGGTCCCTCCTTCTATCGACCCGTCATGGCTCCAACTCTTTCCCATGGTTTGGG
CCGAGAAGGCAGGTATGGGACTGGCCAATCAAGTCCCACCAGTGGTAGTGGAACTGAAGT
CAGATGCCTCACCAGTGGCTGTTCGACAGTACCCAATGAGCAAGGAAGCCCGGGAGGGTA
TCAGGCCCCACATCCAAAGATTCTTGGATTTGGGGATTCTGGTACCTTGCCAGTCGCCCT
GGAACACCCCTTTGTTACCTGTAAAAAAACCTGGAACCAATGACTATCGGCCAGTCCAAG
ATTTGAGGGAGGTCAACAAAAGAGTACAGGACATTCATCCCACAGTCCCGAACCCCTATA
ACCTACTCAGTTCCCTCCCGCCCAGCCACACCTGGTATTCAGTTTTAGACCTCAAAGATG
CTTTCTTTTGCCTCAAGCTACACCCCAACAGCCAGCCATTGTTCGCGTTTGAATGGAGAG
ATCCAGAAAAAGGCAATACTGGCCAGCTAACCTGGACTCGGCTACCGCAAGGATTCAAGA
ACTCTCCCACCCTCTTCGATGAGGCCCTCCACCGGGATCTGGCATCCTTCAGGGCTCTCA
ACCCCCAGGTAGTGATGCTCCAATATGTTGATGACCTCCTGGTAGCGGCCCCAACGTACC
GAGACTGCAAAGAAGGGACACGAAGGCTCTTACAGGAACTAAGTAAGTTGGGATACCGAG
TGTCGGCCAAAAAGGCCCAGCTTTGCCGGGAGGAAGTTACGTATCTCGGGTATTTGCtaa
aaggggggaagagatggCTGACCCCAGCCCGAAAGGCCACTGTAATGAAGAT----CCCC
ACCCCTACAAC-----CCCCAGACAAGTCCGTGAGTTTTTGGGCACTGCTGGATTCTGTA
GGCTCTGGATCCCTGGTTTCGCTTCCCTGGCTGCACCCCTGTACCCCCTGACGAGAGAAA
AGGTTCCCTTTACCTGGACTGAGGCCCACCAGGAAGCCTTTGGCCGTATAAAAGAGGCCC
TGCTATCGGCCCCCGCCCTGGCCCTTCCGGACCTCACCAAGCCATTTGCTCTGTACGTGG
ATGAAAAAGAGGGTGTTGCCCGGGGGGTGCTTACTCAAACCCTAGGACCATGGCGACGCC
CGGTAGCTTACCTGTCAAAAAAATTAGATCCGGTGGCCAGTGGGTGGCCAACTTGCCTAA
AAGCAATTGCGGCCGTAGCACTCCTTCTCAAGGACGCTGATAAGTTAACCCTAGGACAGA
ACGTGTTGGTGATTGCACCTCACAACCTGGAAAGTATTGTGAGACAGCCCC-CGACCGAT
GGATGACAAATGCCAGGATGACCCATTACCAAAGTCTGCTGCTGAATGAGAGGGTGTCTT
TTGCGCCCCCGGCCATTCTGAATCCTGCCACCCTGCTCCCCGTAGAGTCAGACGACACCC
CAATACACATATGCTCAGAAATCCTTGCCGAGGAGACAGGAACCCGACCTGATCTGAGAG
ATCAGCCGTTGCCCGGGGTACCCGCTTGGTATACGGATGGCAGCAGTTTCATCATGGATG
GCAGGCGACAAGCAGGTGCTGCCATTGTGGACAACAAGCGGACGGTGTGGGCGAGCAACC
TGCCAGAGGGAACGTCAGCTCAGAAGGCCGAACTAATCGCCTTGACACAAGCATTACGCT
TGGCCGAAGGAAAAAGCATCAACATCTACACGGACAGCAGGTACGCTTTTGCCACCGCTC
ATGTTCACGGGGCTATATACAAACAAAGAGGACTGCTCACTTCCGCTGGAAAAGACATCA
AGAACAAAGAGGAGATTTTGGCCCTGCTAGAGGCCATCCATCTCCCTAAGCGAGTCGCTA
TCATCCATTGCCCCGGCCACCAAAGAGGGACTGACCCTGTGGCTACCGGAAACCGAAAGG
CCGATGAGGCCGCGAAACAAGCTGCCCAGTCAACCAGAATACTGACGGAGACCACGAAAA
ATCAAGAACACTTCGAGCCTACACGGGGGAAGATCAAGCCGAGAGAGCTCACCCCTGACC
AGGGAAGGGAATTCATTCAACGGCTGCATCAGCTCACGCACTTAGGGCCAGACAAGCTTC
TCCAGCTTGTAGGTCGCACCAGTTTTCACATCCCGAATCTCCAGTCTGTAGTGCGTGAAA
TCACCAGCAAGTGTCAGGTTTGTGCTGTAACTAACGCAGTCACCACCTACCGAGAGTCTG
GAAGGAGGCAAAGGGGAGATCGACCCGGCGTGTATTGGGAAGTAGACTTCACAGAGGTTA
AGCCTGGCCGGTATGGTAATAGATATTTGCTAGTGTTTATCGATACATTTTCTGGGTGGG
TAGAAGCTTTCCCTACAAAAACAGAGACAGCCCTGACCGTCTGCAAGAAGATACTTGAGG
AAATCCTACCTCGTTTCGGGATCCCTAAGGTACTCGGGTCCGACAATGGCCCTGCCTTCG
TTGCTCAGGTAAGCCAGGGGTTGGCCACTCAACTGGGGATTAATTGGAAATTACATTGTG
CATATAGACCCCAGAGCTCAGGTCAGGTAGAAAGGATGAATAGGACAATTAAAG-AGACC
TTGACAAAATTGGCCTTAGAGACCGGTGGAAAAGACTGGGTGACCCTCCTCCCTTTGGCG
CTACTTAGGGCCCGGAATACCCCTGGCCAGTTTGGCCTGACTCCTTATGAGATTCTTCAT
GGGGGGCCGCCCCCTGTACTTGCGTCTGGGGAAGTCGTGGGTTCtaatggtgattttttt
cccGTTCTATTTACCCACTTGAAGGCTTTAGAGGTTGTGAGGACTCAGATCTGGGACCAG
ATAAAAGAAGCCTACAGGCCTGGTACTGTGGCCATTCCCCACCCGTTCCAGGTCGGTGAC
CGAGTGCTGGTTAGACGTCATCGGTCCGGCAGCCTTGAGCCTCGGTGGAAAGGCCCATAC
CTGGTGCTACTGACCACC-CCGACCGCGGTGAAGGTTGACGGTATTGCTGCCTGGGTCCA
TGCTTCTCATCTCAAACCCGCGCCACCTGGGGCACCCGATGAGTCCTGGGAACTGGAAAA
GACTGATCATCCTCTTAAGTTGCGTGTTCGGCGGCGCCGAAATGAATCAACAGCATAACA
ACCCTCACCAACCCATGACTCTCACCTGGCAGGTACTGTCCCAGACGGGAAGTGTCGTTT
GGGAAAAGAAAGCAGTCGAGCCACCCTGGACGTGGTGGCCCTCTCTTGAGCCTGA---TG
TGTGCGCTGGTAGCCGGTCTCGAGTCCTGGGACATCCCGGAACTCACTGCATCGGCCTCT
CAACAGGCCAGGCCCCCTGATTCAAACTATGAACATGCTTATAATCAGATCACTTGGGGA
ACCCTGGGATGTAGCTATCCCCGGGCCAGAACAAGAATTGCTAGGTCCCAGTTCTACGTG
TGCCCCCGGGATGGCCGTTCCCTGTCCGAGGCCCGGAGGTGCGGAGGACTTGAATCTTTG
TACTGTAAAGAGTGGGGTTGTGAGACCGCGGGAACCGCCTACTGGCAACCCCGGTCCTCG
TGGGACCTTATAACTGTAGGCCAGGGTCACCCTACAGGGACAT------------GCGAG
CGCACCGGTTGGTGCAACCCACTCAAGATAGAGTTCACCGAGCCTGGCAAACGGTTCCGA
AACTGGCTACAGGGGCGAACCTGGGGTCTAAGGTTCTATG--TGACTGGACACCCAGGCG
TGCAGTTGACCATACGACTAGTGATCACAAGTCCCCCACCGGTAGTAGTGGGCCCCGATC
CTGTCCTCGCAGAACAAGGACCTCCCAGAaaaattcccttcctccccagagTGCCGG-TT
CCTACCCTATCACCCCCAGCGTCCCCTATCCCCACGGTACAGGCTAGCCCCCCGGCCCCT
AGTACTCCATCTCCCACCACGGGCGACCGGCTCTTTGGCCTCGTACAAGGGGCCTTTCTG
GCCTTGAATGCCACCAACCCGGAGGCCACGGAGTCTTGCTGGCTCTGTCTAGCCCTCGGC
CC-CCTTATTACGAAGGAATCGCAactccagggcaagtcacttatgcctCCACAGATTCC
CAATGTCgctggggaggaaaagggaagctcACCCTCACTGAAGTCTCTGGACTCGGGTTA
TGTATAGGGAAAGTACCTCCTACTCACCAACATCTCTGCAACCTGACTATACCCTTAAAC
GCCTCACATACTCACAAGTACCTCCTCCCCTCCAACCACAGCTGGTGGGCTTGTAATTCT
GGCCTCACCCCCTGCCTCTCTACATCAGTCTTCAACCAGTCTAACGATTTCTGTATCCAG
ATCCAGCTTGTCCCTCGCATCTACTATCACCCAGACGGTACCTTGCTACAGGCCTATGAG
TCCCCCCACCCTAGAAACAAGAGAGAGCCTGTCTCACTCACCCTGGCTGTCCTTCTCGGA
TTAGGGGTCGCAGCAGGTATAGGTACCGGCTCGACCGCCCTAATAAAAGGGCCCATAGAC
CTCCAACAAGGTTTGACTAGCCTCCAGATTGCCATGGATACAGACCTTAGGGCCCTTCAA
GACTCCATAAGTAAACTAGAGGATTCCTTAACCTCCCTGTCTGAAGTAGTGCTCCAGAAT
AGGAGAGGCCTTGATCTGCTATTTTTGAAGGAAGGGGGCCTTTGTGCAGCCCTAAAAGAG
GAATGCTGTTTCTATGTTGACCACTCAGGCGCGGTGCGAGACTCCATG------------
------------------------------------------------------------
------------------------------------------------------------
------------------------------------------------------------
------------------------------------------------------------
------------------------------------------------------------
------------------------------------------------------------
------------------------------------------------------------
------------------------------------------------------------
------------------------------------------------------------
------------------------------------------------------------
------------------------------------------------------------
------------------------------------------------------------
------------------------------------------------------------
------------------------------------------------------------
------------------------------------------------------------
------------------------------------------------------------
------------------------------------------------------------
------------------------------------------------------------
------------------------------------------------------------
------------------------------------------------------------
------------------------------------------------------------
------------------------------------------------------------
------------------------------------------------------------
------------------------------------------------------------
------------------------------------------------------------
------------------------------------------------------------
------------------------------------------------------------
------------------------------------------------------------
------------------------------------------------------------
------------------------------------------------------------
------------------------------------------------------------
------------------------------------------------------------
------------------------------------------------------------
------------------------------------------------------------
------------------------------------------------------------
------------------------------------------------------------
------------------------------------------------------------
------------------------------------------------------------
------------------------------------------------------------
------------------------------------------------------------
------------------------------------------------------------
------------------------------------------------------------
------------------------------------------------------------
------------------------------------------------------------
------------------------------------------------------------
------------------------------------------------------------
------------------------------------------------------------
------------------------------------------------------------
------------------------------------------------------------
------------------------------------------------------------
------------------------------------------------------------
------------------------------------------------------------
------------------------------------------------------------
------------------------------------------------------------
------------------------------------------------------------
------------------------------------------------------------
------------------------------------------------------------
------------------------------------------------------------
------------------------------------------------------------
------------------------------------------------------------
------------------------------------------------------------
------------------------------------------------------------
------------------------------------------------------------
------------------------------------------------------------
------------------------------------------------------------
------------------------------------------------------------
------------------------------------------------------------
------------------------------------------------------------
------------------------------------------------------------
------------------------------------------------------------
------------------------------------------------------------
------------------------------------------------------------
------------------------------------------------------------
------------------------------------------------------------
------------------------------------------------------------
------------------------------------------------------------
------------------------------------------------------------
------------------------------------------------------------
------------------------------------------------------------
------------------------------------------------------------
---------------------------------------------------------AGG
AGACTCAAGGAAAGGTTAGATAAGAGGCAGTTAGAGCACCAAAAGAATTTAAGTTGGTAC
GAGGGATGGTTCAACCGTTCCCCCTGGCTTACTACTTTACTGTCTGCCCTTGCTGGT-CC
CTGCTACTCCTCCTTCTGTTACTCACCCTCGGGCCTTGTGTCATCAATAAGTTAGTGCAA
TTCATCAATGATAGGGTTAGTGCAGTAAGGATTCTGGTTCTCAGGCACAAGTACCAGACC
CTAGACAACGAGGATAACCTTTAATTCTGCTCTATGATTAGAGCTACCCTCAAAGAAAAT
GGGG---GAATGAAG--------------GAGGCAGAAATC-ATGAGGCAGAAATCAT--
----------T-CCGTGGAGTATGGAAACTACCCGGAGGGCCCAAGGTTTAGGGACAGGT
GCAGCCAGGCACAGTAAAAGGTCagagcaagaaaaacaaggaagattTGGAGTGCCAAAC
A-GATATCTGTGGTCATGCACCTGAGTCCCCACCCCGGACTTATGCAAACAATTCCCAGA
AATAGCTGAGCTCATAACAGTTTCTAGGGTGCCCCTCAGCAGTTTCTAGAACCCTCTCGT
GACCGGAGTTTTTATTCAAACTAAC-CAATGATC-TTGCTCCTCGCTTCTGTACCCGCGC
-TTTTTTGCTATAAAATGAGACCAA-AGAATCCACCCGGCGCGCC-AGTCCCTCTAGGTG
ACTGAGTCGCCCGAGTACTCGTAAGTTCAATAAACCTCTTGCTATTTGCATCCGGAGTTG
TGTTCGCGTTGATCCT--GGGAGGGTTTCTCAAGGTCGGTGGACTACCCG-AACATTGGG
GTCTTTCA
>KoRV_9_-
--TGAA---------------GAG--------------GCAG--AAATCATGAGGCAG--
---------AAATCATTCCGTGGAGTATGGAAACTACCCGGAGGG-CCCAA-GGTTTAGG
GACAGGTGCAGCCAGGCACA--GTAAAAGGTCagagcaagaaaaacaaggaagattTGGA
GTGCCAAACAGGATATCTGTGGTCATGCACCTGAGT-CCCCACCCCGGACTTATGCAAAC
AATTCCCAGAAATAGCTGAGCTCATAACAGTTTCTAGGGTGCCCCTCAGCAGTTTCTAGA
ACCCTCTCGTGACCGGAGTTTTTATTCAAACTAACCAATGATCTTGCTCCTCGCTTCTGT
AC---CCGCGCTTTTTTGCTATAAAAT-GAGACCAAAGAATCCACCCGGCGCGCCAGTCC
CTCTAGGTGACTGAGTCGCCCGAGTACTCGTAAGTTCAATAAACCTCTTGCTATTTGCAT
CCGGAGTTGTGTTCGCGTTGATCCTGGGAGGGTTTCTCAAGGTCGGTGGACTACCCGAAC
ATTGGGGTCTTTCATTTGGGGGCTCGTCCGGGATCTGAGATTCCCACCCAAGGACCGCCG
AACCACCGACGGGAGGTAAGCTGGCCAGCGATCGCTCTATGTTCTCTCTGTGTCTGACTC
CGAAAACTCTGACTG--TCTATTCGGTGTGCGCGCATTTTTGGTTTCAGTTTATTCCGGG
TTAATCGATCTAAGATCGAGG-CGTGAGTAGCGGACAGACGTGTTCGGGGGCTCACCGCC
CGGCAATCCTGGGAGACGTCCCAGGATCAGGGGAGGACCAGGGACGCCTGGTGGACCCCA
CGGCAAGGGATAATTCTCTTCTGATCTCACAGTTGCACTGTCTTGAGAGACATACCCTAC
CTTCTGac-tctttttcctgtctttttaataTACGTCTACGCcgccat-ataa----ttt
ttt----tcctttttatttc---aataataatCATTATCTGGGTCGTAATTCCACTCTTC
GGGACCCCCAGAATGGGACAGGGTGAGTCGACCCCTCTCTCTCT-TACACTAGATCACTG
GAAAGACGTGAAGACAAGGGCTCACAATCTTTCCGTGGAGATAAGAAAGGGAAAGTGGCA
AACCTTCTGTTCCTCCGAGTGGCCCACGTTCGAAGTGGGATGGCCACCGGAGGGGACTTT
TAATCCTTCTATTATTTCTGCAGTCAAAAGGATTGTCTTCCAGGAGACTGGAGGACACCC
GGACCAGGTTCCCTACATCATAGTTTGGCAGGACCTCTCCAACAG-CCCCCCCCCATGGG
TGCCACCCTTAGCCAAGATCGCCGTTGCCTCTGGTCAAGATAACGGGCGAAAGTCGGC-G
GGGGGGAGGCCGTCCGCTCCTTCCCGGCTCCCCATCTACCCGGAGACGGACAGCCTGTTC
CTCCTCTCAGAACCCCCGCCCTATCCAACgtcccctccacctcccccagcccctcacGCG
GCCAGACCAGCGCCAGGCCTAATGGCTGAGGGACTCGGCTCTGAGGGACCGGCCGCTGGA
ACTAGGAGTCGCCGTCCCCGCAGTCCTACGGGTGACACTGGTCCTGACTCCACTGTGGCC
CTGCCCCTCCGGGCCGTGGGACCCCCGGCCGAACCAAACGGCTTAGTCCCCTTGCAATAT
TGGCCTTTCTCCTCAGCAGATCTCTATAATTGGAAATCTAATCATCCTTCTTTTTCCGAG
AATCCTACAGGACTCACGGGACTCCTTGAGTCCCTCATGTTTTCCCACCAGCCTACTTGG
GACGATTGCCAGCAGCTCCTGCAAGTCCTCTTTACCAccgaggaaagagaaaggattcTT
TTGGAGGCTCGCAAGAACGTCCTTGGAGTTAACGGGGCCCCTACACAACTCGAGAACCTC
ATTAATGAGGCCTTCCCCCTTAATCGACCTCAGTGGGATCACAACACGGCTGAAGGTAGG
GAGCGTCTCCTGGTCTACCGCCGGACTCTAGTGGCGGGTCTCAAAGGGGCAGCAAGGCGC
CCCACCAATTTGGCCAAGGTAAGAGAAGTCTTGCAGGGACCAACAGAACCCCCGTCCGTT
TTTCTAGAACGTCTAATGGAGGCTTATAGGAGATATACCCCATTTGATCCCTCTTCTGAG
GGACAAAAGGCGGCGGTGGCCATGTCCTTTATCGGACAGTCTGCCCcggatattaaaaag
aaattacaaagacTGGAAGGACTCCAGGACCATTCCTTGCAGGATCTCataaaggaggca
gagaaggtatatcataagagagagacagaggaagaaaagcaagaaagagagaaaaaggag
acagaggaaagagagagacggCGTGACAGGCGCC--AGGAGAAAAACTTGACCAAAATCT
-----TGGCCGCGGTAGTAAGTGAGAAAGGGTCCAGAGGGAGACAGGCAGGGAATCTGAG
CAACAGGGCAATGAGGGCACCTAGGGAAGGAAGACCGCCTCTGGACAAAGATCAGTGCGC
ATACTGTAAAGAAAGGGGCCATTGGGCAAGGGAGTGCCCCCGGAAGAAGAACGCCAGGGA
AACCAATGTCCTGACCCTGGGTGACTAGGGGAGTCGGGGTTCGGACCCCCTCCCC-GAGC
CCAGGGTAACGTTAACTGTGGAGGGGATCCCCACTGAGTTTTTGGTTGATACCGGGGCCG
AACATTCAGTATTGACCAAGCCTATGGGAAAGATGGGACCCAAACGGACAGTCGTGGCTG
GGGCGACGGGCAGCAAAGTTTACCCTTGGACCACCAAGAGACTTTTGAAAATTGGACAAA
AGCAAGTGACCCACTCATTCTTGGTCATACCCGAATGCCCTGCTCCCCTGTTAGGCAGGG
ACCTCCTCACCAAGCTAAAAGCTCAAATCCAGTTTTCCACAGAGGGCCCACAGGTAACAT
GGGAAGACCGCCCCGCCATGTGTTTAGTCCTGAACTTGGAGGAGGAATACCGATTACACG
AAAAGCCGGTCCCTCCTTCTATCGACCCGTCATGGCTCCAACTCTTTCCCATGGTTTGGG
CCGAGAAGGCAGGTATGGGACTGGCCAATCAAGTCCCACCAGTGGTAGTGGAACTGAAGT
CAGATGCCTCACCAGTGGCTGTTCGACAGTACCCAATGAGCAAGGAAGCCCGGGAGGGTA
TCAGGCCCCACATCCAAAGATTCTTGGATTTGGGGATTCTGGTACCTTGCCAGTCGCCCT
GGAACACCCCTTTGTTACCTGTAAAAAAACCTGGAACCAATGACTATCGGCCAGTCCAAG
ATTTGAGGGAGGTCAACAAAAGAGTACAGGACATTCATCCCACAGTCCCGAACCCCTATA
ACCTACTCAGTTCCCTCCCGCCCAGCCACACCTGGTATTCAGTTTTAGACCTCAAAGATG
CTTTCTTTTGCCTCAAGCTACACCCCAACAGCCAGCCATTGTTCGCGTTTGAATGGAGAG
ATCCAGAAAAAGGCAATACTGGCCAGCTAACCTGGACTCGGCTACCGCAAGGATTCAAGA
ACTCTCCCACCCTCTTCGATGAGGCCCTCCACCGGGATCTGGCATCCTTCAGGGCTCTCA
ACCCCCAGGTAGTGATGCTCCAATATGTTGATGACCTCCTGGTAGCGGCCCCAACGTACC
GAGACTGCAAAGAAGGGACACGAAGGCTCTTACAGGAACTAAGTAAGTTGGGATACCGAG
TGTCGGCCAAAAAGGCCCAGCTTTGCCGGGAGGAAGTTACGTATCTCGGGTATTTGCtaa
aaggggggaagagatggCTGACCCCAGCCCGAAAGGCCACTGTAATGAAGAT----CCCC
ACCCCTACAAC-----CCCCAGACAAGTCCGTGAGTTTTTGGGCACTGCTGGATTCTGTA
GGCTCTGGATCCCTGGTTTCGCTTCCCTGGCTGCACCCCTGTACCCCCTGACGAGAGAAA
AGGTTCCCTTTACCTGGACTGAGGCCCACCAGGAAGCCTTTGGCCGTATAAAAGAGGCCC
TGCTATCGGCCCCCGCCCTGGCCCTTCCGGACCTCACCAAGCCATTTGCTCTGTACGTGG
ATGAAAAAGAGGGTGTTGCCCGGGGGGTGCTTACTCAAACCCTAGGACCATGGCGACGCC
CGGTAGCTTACCTGTCAAAAAAATTAGATCCGGTGGCCAGTGGGTGGCCAACTTGCCTAA
AAGCAATTGCGGCCGTAGCACTCCTTCTCAAGGACGCTGATAAGTTAACCCTAGGACAGA
ACGTGTTGGTGATTGCACCTCACAACCTGGAAAGTATTGTGAGACAGCCCCCCGACCGAT
GGATGACAAATGCCAGGATGACCCATTACCAAAGTCTGCTGCTGAATGAGAGGGTGTCTT
TTGCGCCCCCGGCCATTCTGAATCCTGCCACCCTGCTCCCCGTAGAGTCAGACGACACCC
CAATACACATATGCTCAGAAATCCTTGCCGAGGAGACAGGAACCCGACCTGATCTGAGAG
ATCAGCCGTTGCCCGGGGTACCCGCTTGGTATACGGATGGCAGCAGTTTCATCATGGATG
GCAGGCGACAAGCAGGTGCTGCCATTGTGGACAACAAGCGGACGGTGTGGGCGAGCAACC
TGCCAGAGGGAACGTCAGCTCAGAAGGCCGAACTAATCGCCTTGACACAAGCATTACGCT
TGGCCGAAGGAAAAAGCATCAACATCTACACGGACAGCAGGTACGCTTTTGCCACCGCTC
ATGTTCACGGGGCTATATACAAACAAAGAGGACTGCTCACTTCCGCTGGAAAAGACATCA
AGAACAAAGAGGAGATTTTGGCCCTGCTAGAGGCCATCCATCTCCCTAAGCGAGTCGCTA
TCATCCATTGCCCCGGCCACCAAAGAGGGACTGACCCTGTGGCTACCGGAAACCGAAAGG
CCGATGAGGCCGCGAAACAAGCTGCCCAGTCAACCAGAATACTGACGGAGACCACGAAAA
ATCAAGAACACTTCGAGCCTACACGGGGGAAGATCAAGCCGAGAGAGCTCACCCCTGACC
AGGGAAGGGAATTCATTCAACGGCTGCATCAGCTCACGCACTTAGGGCCAGACAAGCTTC
TCCAGCTTGTAGGTCGCACCAGTTTTCACATCCCGAATCTCCAGTCTGTAGTGCGTGAAA
TCACCAGCAAGTGTCAGGTTTGTGCTGTAACTAACGCAGTCACCACCTACCGAGAGTCTG
GAAGGAGGCAAAGGGGAGATCGACCCGGCGTGTATTGGGAAGTAGACTTCACAGAGGTTA
AGCCTGGCCGGTATGGTAATAGATATTTGCTAGTGTTTATCGATACATTTTCTGGGTGGG
TAGAAGCTTTCCCTACAAAAACAGAGACAGCCCTGACCGTCTGCAAGAAGATACTTGAGG
AAATCCTACCTCGTTTCGGGATCCCTAAGGTACTCGGGTCCGACAATGGCCCTGCCTTCG
TTGCTCAGGTAAGCCAGGGGTTGGCCACTCAACTGGGGATTAATTGGAAATTACATTGTG
CATATAGACCCCAGAGCTCAGGTCAGGTAGAAAGGATGAATAGGACAATTAAAG-AGACC
TTGACAAAATTGGCCTTAGAGACCGGTGGAAAAGACTGGGTGACCCTCCTCCCTTTGGCG
CTACTTAGGGCCCGGAATACCCCTGGCCAGTTTGGCCTGACTCCTTATGAGATTCTTCAT
-GGGGGCCGCCCCCTGTACTTGCGTCTGGGGAAGTCGTGGGTTCtaatggtgattttttt
cccGTTCTATTTACCCACTTGAAGGCTTTAGAGGTTGTGAGGACTCAGATCTGGGACCAG
ATAAAAGAAGCCTACAGGCCTGGTACTGTGGCCATTCCCCACCCGTTCCAGGTCGGTGAC
CGAGTGCTGGTTAGACGTCATCGGTCCGGCAGCCTTGAGCCTCGGTGGAAAGGCCCATAC
CTGGTGCTACTGACCACC-CCGACCGCGGTGAAGGTTGACGGTATTGCTGCCTGGGTCCA
TGCTTCTCATCTCAAACCCGCGCCACCTGGGGCACCCGATGAGTCCTGGGAACTGGAAAA
GACTGATCATCCTCTTAAGTTGCGTGTTCGGCGGCGCCGAAATGAATCAACAGCATAACA
ACCCTCACCAACCCATGACTCTCACCTGGCAGGTACTGTCCCAGACGGGAAGTGTCGTTT
GGGAAAAGAAAGCAGTCGAGCCACCCTGGACGTGGTGGCCCTCTCTTGAGCCTGA-TGTG
TGCGCGCTGGTAGCCGGTCTCGAGTCCTGGGACATCCCGGAACTCACTGCATCGGCCTCT
CAACAGGCCAGGCCCCCTGATTCAAACTATGAACATGCTTATAATCAGATCACTTGGGGA
ACCCTGGGATGTAGCTATCCCCGGGCCAGAACAAGAATTGCTAGGTCCCAGTTCTACGTG
TGCCCCCGGGATGGCCGTTCCCTGTCCGAGGCCCGGAGGTGCGGAGGACTTGAATCTTTG
TACTGTAAAGAGTGGGGTTGTGAGACCGCGGGAACCGCCTACTGGCAACCCCGGTCCTCG
TGGGACCTTATAACTGTAGGCCAGGGTCACCCTACAGGGACAT------------GCGAG
CGCACCGGTTGGTGCAACCCACTCAAGATAGAGTTCACCGAGCCTGGCAAACGGTTCCGA
AACTGGCTACAGGGGCGAACCTGGGGTCTAAGGTTCTATGACTGACTGGACACCCAGGCG
TGCAGTTGACCATACGACTAGTGATCACAAGTCCCCCACCGGTAGTAGTGGGCCCCGATC
CTGTCCTCGCAGAACAAGGACCTCCCAGAaaaattcccttcctccccagagTGCCGG-TT
CCTACCCTATCACCCCCAGCGTCCCCTATCCCCACGGTACAGGCTAGCCCCCCGGCCCCT
AGTACTCCATCTCCCACCACGGGCGACCGGCTCTTTGGCCTCGTACAAGGGGCCTTTCTG
GCCTTGAATGCCACCAACCCGGAGGCCACGGAGTCTTGCTGGCTCTGTCTAGCCCTCGGC
CC-CCTTATTACGAAGGAATCGCAactccagggcaagtcacttatgcctCCACAGATTCC
CAATGTCgctggggaggaaaagggaagctcACCCTCACTGAAGTCTCTGGACTCGGGTTA
TGTATAGGGAAAGTACCTCCTACTCACCAACATCTCTGCAACCTGACTATACCCTTAAAC
GCCTCACATACTCACAAGTACCTCCTCCCCTCCAACCACAGCTGGTGGGCTTGTAATTCT
GGCCTCACCCCCTGCCTCTCTACATCAGTCTTCAACCAGTCTAACGATTTCTGTATCCAG
ATCCAGCTTGTCCCTCGCATCTACTATCACCCAGACGGTACCTTGCTACAGGCCTATGAG
TCCCCCCACCCTAGAAACAAGAGAGAGCCTGTCTCACTCACCCTGGCTGTCCTTCTCGGA
TTAGGGGTCGCAGCAGGTATAGGTACCGGCTCGACCGCCCTAATAAAAGGGCCCATAGAC
CTCCAACAAGGTTTGACTAGCCTCCAGATTGCCATGGATACAGACCTTAGGGCCCTTCAA
GACTCCATAAGTAAACTAGAGGATTCCTTAACCTCCCTGTCTGAAGTAGTGCTCCAGAAT
AGGAGAGGCCTTGATCTGCTATTTTTGAAGGAAGGGGGCCTTTGTGCAGCCCTAAAAGAG
GAATGCTGTTTCTATGTTGACCACTCAGGCGCGGTGCGAGACTCCATG------------
------------------------------------------------------------
------------------------------------------------------------
------------------------------------------------------------
------------------------------------------------------------
------------------------------------------------------------
------------------------------------------------------------
------------------------------------------------------------
------------------------------------------------------------
------------------------------------------------------------
------------------------------------------------------------
------------------------------------------------------------
------------------------------------------------------------
------------------------------------------------------------
------------------------------------------------------------
------------------------------------------------------------
------------------------------------------------------------
------------------------------------------------------------
------------------------------------------------------------
------------------------------------------------------------
------------------------------------------------------------
------------------------------------------------------------
------------------------------------------------------------
------------------------------------------------------------
------------------------------------------------------------
------------------------------------------------------------
------------------------------------------------------------
------------------------------------------------------------
------------------------------------------------------------
------------------------------------------------------------
------------------------------------------------------------
------------------------------------------------------------
------------------------------------------------------------
------------------------------------------------------------
------------------------------------------------------------
------------------------------------------------------------
------------------------------------------------------------
------------------------------------------------------------
------------------------------------------------------------
------------------------------------------------------------
------------------------------------------------------------
------------------------------------------------------------
------------------------------------------------------------
------------------------------------------------------------
------------------------------------------------------------
------------------------------------------------------------
------------------------------------------------------------
------------------------------------------------------------
------------------------------------------------------------
------------------------------------------------------------
------------------------------------------------------------
------------------------------------------------------------
------------------------------------------------------------
------------------------------------------------------------
------------------------------------------------------------
------------------------------------------------------------
------------------------------------------------------------
------------------------------------------------------------
------------------------------------------------------------
------------------------------------------------------------
------------------------------------------------------------
------------------------------------------------------------
------------------------------------------------------------
------------------------------------------------------------
------------------------------------------------------------
------------------------------------------------------------
------------------------------------------------------------
------------------------------------------------------------
------------------------------------------------------------
------------------------------------------------------------
------------------------------------------------------------
------------------------------------------------------------
------------------------------------------------------------
------------------------------------------------------------
------------------------------------------------------------
------------------------------------------------------------
------------------------------------------------------------
------------------------------------------------------------
------------------------------------------------------------
------------------------------------------------------------
------------------------------------------------------------
---------------------------------------------------------AGG
AGACTCAAGGAAAGGTTAGATAAGAGGCAGTTAGAGCACCAAAAGAATTTAAGTTGGTAC
GAGGGATGGTTCAACCGTTCCCCCTGGCTTACTACTTTACTGTCTGCCCTTGCTGGTCCC
CTGCTACTCCTCCTTCTGTTACTCACCCTCGGGCCTTGTGTCATCAATAAGTTAGTGCAA
TTCATCAATGATAGGGTTAGTGCAGTAAGGATTCTGGTTCTCAGGCACAAGTACCAGACC
CTAGACAACGAGGATAACCTTTAATTCTGCTCTATGATTAGAGCTACCCTCAAAGAAAAT
GGGG---GAATGAAG--------------GAGGCAGAAATC-ATGAGGCAGAAATCAT--
----------T-CCGTGGAGTATGGAAACTACCCGGAGGGCCCAAGGTTTAGGGACAGGT
GCAGCCAGGCACAGTAAAAGGTCagagcaagaaaaacaaggaagattTGGAGTGCCAAAC
AGGATATCTGTGGTCATGCACCTGAGTCCCCACCCCGGACTTATGCAAACAATTCCCAGA
AATAGCTGAGCTCATAACAGTTTCTAGGGTGCCCCTCAGCAGTTTCTAGAACCCTCTCGT
GACCGGAGTTTTTATTCAAACTAAC-CAATGATC-TTGCTCCTCGCTTCTGTACCCGCGC
-TTTTTTGCTATAAAATGAGACCAA-AGAATCCACCCGGCGCGCC-AGTCCCTCTAGGTG
ACTGAGTCGCCCGAGTACTCGTAAGTTCAATAAACCTCTTGCTATTTGCATCCGGAGTTG
TGTTCGCGTTGATCCT--GGGAGGGTTTCTCAAGGTCGGTGGACTACCCG-AACATTGGG
GTCTTTCA
>KoRV_49_+
--tgaAGGAGGCAGAAATCATGAGGCAGAAATCATGAGGCAGAAAAATCATGAGGCAG--
---------AAATCATTCCGTGGAGTATGGAAACTACCCGGAGGG-CCCAA-GGTTTAGG
GACAGGTGCAGCCAGGCACA--GTAAAAGGTCagagcaagaaaaacaaggaagattTGGA
GTGCCAAACAGGATATCTGTGGTCATGCACCTGAGT-CCCCACCCCGGACTTATGCAAAC
AATTCCCAGAAATAGCTGAGCTCATAACAGTTTCTAGGGTGCCCCTCAGCAGTTTCTAGA
ACCCTCTCGTGACCGGAGTTTTTATTCAAACTAACCAATGATCTTGCTCCTCGCTTCTGT
AC---CCGCGCTTTTTTGCTATAAAAT-GAGACCAAAGAATCCACCCGGCGCGCCAGTCC
CTCTAGGTGACTGAGTCGCCCGAGTACTCGTAAGTTCAATAAACCTCTTGCTATTTGCAT
CCGGAGTTGTGTTCGCGTTGATCCTGGGAGGGTTTCTCAAGGTCGGTGGACTACCCGAAC
ATTGGGGTCTTTCATTTGGGGGCTCGTCCGGGATCTGAGATTCCCACCCAAGGACCGCCG
AACCACCGACGGGAGGTAAGCTGGCCAGCGATCGCTCTATGTTCTCTCTGTGTCTGACTC
CGAAAACTCTGACTG--TCTATTCGGTGTGCGCGCATTTTTGGTTTCAGTTTATTCCGGG
TTAATCGATCTAAGATCGAGG-CGTGAGTAGCGGACAGACGTGTTCGGGGGCTCACCGCC
CGGCAATCCTGGGAGACGTCCCAGGATCAGGGGAGGACCAGGGACGCCTGGTGGACCCCA
CGGCAAGGGATAATTCTCTTCTGATCTCACAGTTGCACTGTCTTGAGAGACATACCCTAC
CTTCTGac-tctttttcctgtctttttaataTACGTCTACGCcgccat-ataa---tttt
ttt----tcctttttatttc---aataataatCATTATCTGGGTCGTAATTCCACTCTTC
GGGACCCCCAGAATGGGACAGGGTGAGTCGACCCCTCTCTCTCT-TACACTAGATCACTG
GAAAGACGTGAAGACAAGGGCTCACAATCTTTCCGTGGAGATAAGAAAGGGAAAGTGGCA
AACCTTCTGTTCCTCCGAGTGGCCCACGTTCGAAGTGGGATGGCCACCGGAGGGGACTTT
TAATCCTTCTATTATTTCTGCAGTCAAAAGGATTGTCTTCCAGGAGACTGGAGGACACCC
GGACCAGGTTCCCTACATCATAGTTTGGCAGGACCTCTCCAACAG-CCCCCCCCCATGGG
TGCCACCCTTAGCCAAGATCGCCGTTGCCTCTGGTCAAGATAACGGGCGAAAGTCGGC--
GGGGGGAGGCCGTCCGCTCCTTCCCGGCTCCCCATCTACCCGGAGACGGACAGCCTGTTC
CTCCTCTCAGAACCCCCGCCCTATCCAACgtcccctccacctcccccagcccctcacGCG
GCCAGACCAGCGCCAGGCCTAATGGCTGAGGGACTCGGCTCTGAGGGACCGGCCGCTGGA
ACTAGGAGTCGCCGTCCCCGCAGTCCTACGGGTGACACTGGTCCTGACTCCACTGTGGCC
CTGCCCCTCCGGGCCGTGGGACCCCCGGCCGAACCAAACGGCTTAGTCCCCTTGCAATAT
TGGCCTTTCTCCTCAGCAGATCTCTATAATTGGAAATCTAATCATCCTTCTTTTTCCGAG
AATCCTACAGGACTCACGGGACTCCTTGAGTCCCTCATGTTTTCCCACCAGCCTACTTGG
GACGATTGCCAGCAGCTCCTGCAAGTCCTCTTTACCAccgaggaaagagaaaggattcTT
TTGGAGGCTCGCAAGAACGTCCTTGGAGTTAACGGGGCCCCTACACAACTCGAGAACCTC
ATTAATGAGGCCTTCCCCCTTAATCGACCTCAGTGGGATCACAACACGGCTGAAGGTAGG
GAGCGTCTCCTGGTCTACCGCCGGACTCTAGTGGCGGGTCTCAAAGGGGCAGCAAGGCGC
CCCACCAATTTGGCCAAGGTAAGAGAAGTCTTGCAGGGACCAACAGAACCCCCGTCCGTT
TTTCTAGAACGTCTAATGGAGGCTTATAGGAGATATACCCCATTTGATCCCTCTTCTGAG
GGACAAAAGGCGGCGGTGGCCATGTCCTTTATCGGACAGTCTGCCCcggatattaaaaag
aaattacaaagacTGGAAGGACTCCAGGACCATTCCTTGCAGGATCTCataaaggaggca
gagaaggtatatcataagagagagacagaggaagaaaagcaagaaagagagaaaaaggag
acagaggaaagagagagacggCGTGACAGGCGCC--AGGAGAAAAACTTGACCAAAATCT
-----TGGCCGCGGTAGTAAGTGAGAAAGGGTCCAGAGGGAGACAGGCAGGGAATCTGAG
CAACAGGGCAATGAGGGCACCTAGGGAAGGAAGACCGCCTCTGGACAAAGATCAGTGCGC
ATACTGTAAAGAAAGGGGCCATTGGGCAAGGGAGTGCCCCCGGAAGAAGAACGCCAGGGA
AACCAATGTCCTGACCCTGGGTGACTAGGGGAGTCGGGGTTCGGACCCCCTCCCC-GAGC
CCAGGGTAACGTTAACTGTGGAGGGGATCCCCACTGAGTTTTTGGTTGATACCGGGGCCG
AACATTCAGTATTGACCAAGCCTATGGGAAAGATGGGACCCAAACGGACAGTCGTGGCTG
GGGCGACGGGCAGCAAAGTTTACCCTTGGACCACCAAGAGACTTTTGAAAATTGGACAAA
AGCAAGTGACCCACTCATTCTTGGTCATACCCGAATGCCCTGCTCCCCTGTTAGGCAGGG
ACCTCCTCACCAAGCTAAAAGCTCAAATCCAGTTTTCCACAGAGGGCCCACAGGTAACAT
GGGAAGACCGCCCCGCCATGTGTTTAGTCCTGAACTTGGAGGAGGAATACCGATTACACG
AAAAGCCGGTCCCTCCTTCTATCGACCCGTCATGGCTCCAACTCTTTCCCATGGTTTGGG
CCGAGAAGGCAGGTATGGGACTGGCCAATCAAGTCCCACCAGTGGTAGTGGAACTGAAGT
CAGATGCCTCACCAGTGGCTGTTCGACAGTACCCAATGAGCAAGGAAGCCCGGGAGGGTA
TCAGGCCCCACATCCAAAGATTCTTGGATTTGGGGATTCTGGTACCTTGCCAGTCGCCCT
GGAACACCCCTTTGTTACCTGTAAAAAAACCTGGAACCAATGACTATCGGCCAGTCCAAG
ATTTGAGGGAGGTCAACAAAAGAGTACAGGACATTCATCCCACAGTCCCGAACCCCTATA
ACCTACTCAGTTCCCTCCCGCCCAGCCACACCTGGTATTCAGTTTTAGACCTCAAAGATG
CTTTCTTTTGCCTCAAGCTACACCCCAACAGCCAGCCATTGTTCGCGTTTGAATGGAGAG
ATCCAGAAAAAGGCAATACTGGCCAGCTAACCTGGACTCGGCTACCGCAAGGATTCAAGA
ACTCTCCCACCCTCTTCGATGAGGCCCTCCACCGGGATCTGGCATCCTTCAGGGCTCTCA
ACCCCCAGGTAGTGATGCTCCAATATGTTGATGACCTCCTGGTAGCGGCCCCAACGTACC
GAGACTGCAAAGAAGGGACACGAAGGCTCTTACAGGAACTAAGTAAGTTGGGATACCGAG
TGTCGGCCAAAAAGGCCCAGCTTTGCCGGGAGGAAGTTACGTATCTCGGGTATTTGCtaa
aaggggggaagagatggCTGACCCCAGCCCGAAAGGCCACTGTAATGAAGAT----CCCC
ACCCCTACAAC-----CCCCAGACAAGTCCGTGAGTTTTTGGGCACTGCTGGATTCTGTA
GGCTCTGGATCCCTGGTTTCGCTTCCCTGGCTGCACCCCTGTACCCCCTGACGAGAGAAA
AGGTTCCCTTTACCTGGACTGAGGCCCACCAGGAAGCCTTTGGCCGTATAAAAGAGGCCC
TGCTATCGGCCCCCGCCCTGGCCCTTCCGGACCTCACCAAGCCATTTGCTCTGTACGTGG
ATGAAAAAGAGGGTGTTGCCCGGGGGGTGCTTACTCAAACCCTAGGACCATGGCGACGCC
CGGTAGCTTACCTGTCAAAAAAATTAGATCCGGTGGCCAGTGGGTGGCCAACTTGCCTAA
AAGCAATTGCGGCCGTAGCACTCCTTCTCAAGGACGCTGATAAGTTAACCCTAGGACAGA
ACGTGTTGGTGATTGCACCTCACAACCTGGAAAGTATTGTGAGACAGCCCC-CGACCGAT
GGATGACAAATGCCAGGATGACCCATTACCAAAGTCTGCTGCTGAATGAGAGGGTGTCTT
TTGCGCCCCCGGCCATTCTGAATCCTGCCACCCTGCTCCCCGTAGAGTCAGACGACACCC
CAATACACATATGCTCAGAAATCCTTGCCGAGGAGACAGGAACCCGACCTGATCTGAGAG
ATCAGCCGTTGCCCGGGGTACCCGCTTGGTATACGGATGGCAGCAGTTTCATCATGGATG
GCAGGCGACAAGCAGGTGCTGCCATTGTGGACAACAAGCGGACGGTGTGGGCGAGCAACC
TGCCAGAGGGAACGTCAGCTCAGAAGGCCGAACTAATCGCCTTGACACAAGCATTACGCT
TGGCCGAAGGAAAAAGCATCAACATCTACACGGACAGCAGGTACGCTTTTGCCACCGCTC
ATGTTCACGGGGCTATATACAAACAAAGAGGACTGCTCACTTCCGCTGGAAAAGACATCA
AGAACAAAGAGGAGATTTTGGCCCTGCTAGAGGCCATCCATCTCCCTAAGCGAGTCGCTA
TCATCCATTGCCCCGGCCACCAAAGAGGGACTGACCCTGTGGCTACCGGAAACCGAAAGG
CCGATGAGGCCGCGAAACAAGCTGCCCAGTCAACCAGAATACTGACGGAGACCACGAAAA
ATCAAGAACACTTCGAGCCTACACGGGGGAAGATCAAGCCGAGAGAGCTCACCCCTGACC
AGGGAAGGGAATTCATTCAACGGCTGCATCAGCTCACGCACTTAGGGCCAGACAAGCTTC
TCCAGCTTGTAGGTCGCACCAGTTTTCACATCCCGAATCTCCAGTCTGTAGTGCGTGAAA
TCACCAGCAAGTGTCAGGTTTGTGCTGTAACTAACGCAGTCACCACCTACCGAGAGTCTG
GAAGGAGGCAAAGGGGAGATCGACCCGGCGTGTATTGGGAAGTAGACTTCACAGAGGTTA
AGCCTGGCCGGTATGGTAATAGATATTTGCTAGTGTTTATCGATACATTTTCTGGGTGGG
TAGAAGCTTTCCCTACAAAAACAGAGACAGCCCTGACCGTCTGCAAGAAGATACTTGAGG
AAATCCTACCTCGTTTCGGGATCCCTAAGGTACTCGGGTCCGACAATGGCCCTGCCTTCG
TTGCTCAGGTAAGCCAGGGGTTGGCCACTCAACTGGGGATTAATTGGAAATTACATTGTG
CATATAGACCCCAGAGCTCAGGTCAGGTAGAAAGGATGAATAGGACAATTAAAG-AGACC
TTGACAAAATTGGCCTTAGAGACCGGTGGAAAAGACTGGGTGACCCTCCTCCCTTTGGCG
CTACTTAGGGCCCGGAATACCCCTGGCCAGTTTGGCCTGACTCCTTATGAGATTCTTCAT
GGGGGGCCGCCCCCTGTACTTGCGTCTGGGGAAGTCGTGGGTTCtaatggtgattttttt
cccGTTCTATTTACCCACTTGAAGGCTTTAGAGGTTGTGAGGACTCAGATCTGGGACCAG
ATAAAAGAAGCCTACAGGCCTGGTACTGTGGCCATTCCCCACCCGTTCCAGGTCGGTGAC
CGAGTGCTGGTTAGACGTCATCGGTCCGGCAGCCTTGAGCCTCGGTGGAAAGGCCCATAC
CTGGTGCTACTGACCACC-CCGACCGCGGTGAAGGTTGACGGTATTGCTGCCTGGGTCCA
TGCTTCTCATCTCAAACCCGCGCCACCTGGGGCACCCGATGAGTCCTGGGAACTGGAAAA
GACTGATCATCCTCTTAAGTTGCGTGTTCGGCGGCGCCGAAATGAATCAACAGCATAACA
ACCCTCACCAACCCATGACTCTCACCTGGCAGGTACTGTCCCAGACGGGAAGTGTCGTTT
GGGAAAAGAAAGCAGTCGAGCCACCCTGGACGTGGTGGCCCTCTCTTGAGCCTGA-TGTG
TGCGCGCTGGTAGCCGGTCTCGAGTCCTGGGACATCCCGGAACTCACTGCATCGGCCTCT
CAACAGGCCAGGCCCCCTGATTCAAACTATGAACATGCTTATAATCAGATCACTTGGGGA
ACCCTGGGATGTAGCTATCCCCGGGCCAGAACAAGAATTGCTAGGTCCCAGTTCTACGTG
TGCCCCCGGGATGGCCGTTCCCTGTCCGAGGCCCGGAGGTGCGGAGGACTTGAATCTTTG
TACTGTAAAGAGTGGGGTTGTGAGACCGCGGGAACCGCCTACTGGCAACCCCGGTCCTCG
TGGGACCTTATAACTGTAGGCCAGGGTCACCCTACAGGGACAT------------GCGAG
CGCACCGGTTGGTGCAACCCACTCAAGATAGAGTTCACCGAGCCTGGCAAACGGTTCCGA
AACTGGCTACAGGGGCGAACCTGGGGTCTAAGGTTCTATG--TGACTGGACACCCAGGCG
TGCAGTTGACCATACGACTAGTGATCACAAGTCCCCCACCGGTAGTAGTGGGCCCCGATC
CTGTCCTCGCAGAACAAGGACCTCCCAGAaaaattcccttcctccccagagTGCCGG-TT
CCTACCCTATCACCCCCAGCGTCCCCTATCCCCACGGTACAGGCTAGCCCCCCGGCCCCT
AGTACTCCATCTCCCACCACGGGCGACCGGCTCTTTGGCCTCGTACAAGGGGCCTTTCTG
GCCTTGAATGCCACCAACCCGGAGGCCACGGAGTCTTGCTGGCTCTGTCTAGCCCTCGGC
CCTCCTTATTACGAAGGAATCGCAactccagggcaagtcacttatgcctCCACAGATTCC
CAATGTCgctggggaggaaaagggaagctcACCCTCACTGAAGTCTCTGGACTCGGGTTA
TGTATAGGGAAAGTACCTCCTACTCACCAACATCTCTGCAACCTGACTATACCCTTAAAC
GCCTCACATACTCACAAGTACCTCCTCCCCTCCAACCACAGCTGGTGGGCTTGTAATTCT
GGCCTCACCCCCTGCCTCTCTACATCAGTCTTCAACCAGTCTAACGATTTCTGTATCCAG
ATCCAGCTTGTCCCTCGCATCTACTATCACCCAGACGGTACCTTGCTACAGGCCTATGAG
TCCCCCCACCCTAGAAACAAGAGAGAGCCTGTCTCACTCACCCTGGCTGTCCTTCTCGGA
TTAGGGGTCGCAGCAGGTATAGGTACCGGCTCGACCGCCCTAATAAAAGGGCCCATAGAC
CTCCAACAAGGTTTGACTAGCCTCCAGATTGCCATGGATACAGACCTTAGGGCCCTTCAA
GACTCCATAAGTAAACTAGAGGATTCCTTAACCTCCCTGTCTGAAGTAGTGCTCCAGAAT
AGGAGAGGCCTTGATCTGCTATTTTTGAAGGAAGGGGGCCTTTGTGCAGCCCTAAAAGAG
GAATGCTGTTTCTATGTTGACCACTCAGGCGCGGTGCGAGACTCCATG------------
------------------------------------------------------------
------------------------------------------------------------
------------------------------------------------------------
------------------------------------------------------------
------------------------------------------------------------
------------------------------------------------------------
------------------------------------------------------------
------------------------------------------------------------
------------------------------------------------------------
------------------------------------------------------------
------------------------------------------------------------
------------------------------------------------------------
------------------------------------------------------------
------------------------------------------------------------
------------------------------------------------------------
------------------------------------------------------------
------------------------------------------------------------
------------------------------------------------------------
------------------------------------------------------------
------------------------------------------------------------
------------------------------------------------------------
------------------------------------------------------------
------------------------------------------------------------
------------------------------------------------------------
------------------------------------------------------------
------------------------------------------------------------
------------------------------------------------------------
------------------------------------------------------------
------------------------------------------------------------
------------------------------------------------------------
------------------------------------------------------------
------------------------------------------------------------
------------------------------------------------------------
------------------------------------------------------------
------------------------------------------------------------
------------------------------------------------------------
------------------------------------------------------------
------------------------------------------------------------
------------------------------------------------------------
------------------------------------------------------------
------------------------------------------------------------
------------------------------------------------------------
------------------------------------------------------------
------------------------------------------------------------
------------------------------------------------------------
------------------------------------------------------------
------------------------------------------------------------
------------------------------------------------------------
------------------------------------------------------------
------------------------------------------------------------
------------------------------------------------------------
------------------------------------------------------------
------------------------------------------------------------
------------------------------------------------------------
------------------------------------------------------------
------------------------------------------------------------
------------------------------------------------------------
------------------------------------------------------------
------------------------------------------------------------
------------------------------------------------------------
------------------------------------------------------------
------------------------------------------------------------
------------------------------------------------------------
------------------------------------------------------------
------------------------------------------------------------
------------------------------------------------------------
------------------------------------------------------------
------------------------------------------------------------
------------------------------------------------------------
------------------------------------------------------------
------------------------------------------------------------
------------------------------------------------------------
------------------------------------------------------------
------------------------------------------------------------
------------------------------------------------------------
------------------------------------------------------------
------------------------------------------------------------
------------------------------------------------------------
------------------------------------------------------------
------------------------------------------------------------
---------------------------------------------------------AGG
AGACTCAAGGAAAGGTTAGATAAGAGGCAGTTAGAGCACCAAAAGAATTTAAGTTGGTAC
GAGGGATGGTTCAACCGTTCCCCCTGGCTTACTACTTTACTGTCTGCCCTTGCTGGTCCC
CTGCTACTCCTCCTTCTGTTACTCACCCTCGGGCCTTGTGTCATCAATAAGTTAGTGCAA
TTCATCAATGATAGGGTTAGTGCAGTAAGGATTCTGGTTCTCAGGCACAAGTACCAGACC
CTAGACAACGAGGATAACCTTTAATTCTGCTCTATGATTAGAGCTACCCTCAAAGAAAAT
GGGG---GAATGAAG--------------GAGGCAGAAATC-ATGAGGCAGAAATCATGA
GCAGAAATCATTCCGTGGAGTATGGAAACTACCCGGAGGGCCCAAGGTTTAGGGACAGGT
GCAGCCAGGCACAGTAAAAGGTCagagcaagaaaaacaaggaagattTGGAGTGCCAAAC
AGGATATCTGTGGTCATGCACCTGAGTCCCCACCCCGGACTTATGCAAACAATTCCCAGA
AATAGCTGAGCTCATAACAGTTTCTAGGGTGCCCCTCAGCAGTTTCTAGAACCCTCTCGT
GACCGGAGTTTTTATTCAAACTAAC-CAATGATC-TTGCTCCTCGCTTCTGTACCCGCGC
-TTTTTTGCTATAAAATGAGACCAA-AGAATCCACCCGGCGCGCC-AGTCCCTCTAGGTG
ACTGAGTCGCCCGAGTACTCGTAAGTTCAATAAACCTCTTGCTATTTGCATCCGGAGTTG
TGTTCGCGTTGATCCT--GGGAGGGTTTCTCAAGGTCGGTGGACTACCCG-AACATT-GG
GTCTTtca
>KoRV_20_-
--tgaaG--------------GAG--------------GCAG--AAATCATGAGGCAG--
---------AAATCATTCCGTGGAGTATGGAAACTACCCGGAGGG-CCCAA-GGTTTAGG
GACAGGTGCAGCCAGGCACA--GTAAAAGGTCagagcaagaaaaacaaggaagattTGGA
GTGCCGAACAGGATATCTGTGGTCATGCACCTGAGT-CCCCACCCCGGACTTATGCAAAC
AATTCCCA-AAATAGCTGAGCTCATAACAGTTTCTAGGGTGCCCCTCAGCAGTTTCTAGA
ACCCTCTCGTGACCGGAGTTTTTATTCAAACTAACCAATGATCTTGCTCCTCGCTTCTGT
AC---CCGCGCTTTTTTGCTATAAAAT-GAGACCAAAGAATCCACCCGGCGCGCCAGTCC
CTCTAGGTGACTGAGTCGCCCGAGTACTCGTAAGTTCAATAAACCTCTTGCTATTTGCAT
CCGGAGTTGTGTTCGCGTTGATCCTGGGAGGGTTTCTCAAGGTCGGTGGACTACCCGAAC
ACTGGGGTCTTTCA----------------------------------------------
------------------------------------------------------------
------------------------------------------------------------
------------------------------------------------------------
------------------------------------------------------------
------------------------------------------------------------
------------------------------------------------------------
------------------------------------------------------------
------------------------------------------------------------
------------------------------------------------------------
------------------------------------------------------------
------------------------------------------------------------
------------------------------------------------------------
------------------------------------------------------------
------------------------------------------------------------
------------------------------------------------------------
------------------------------------------------------------
------------------------------------------------------------
------------------------------------------------------------
------------------------------------------------------------
------------------------------------------------------------
------------------------------------------------------------
------------------------------------------------------------
------------------------------------------------------------
------------------------------------------------------------
------------------------------------------------------------
------------------------------------------------------------
------------------------------------------------------------
------------------------------------------------------------
------------------------------------------------------------
------------------------------------------------------------
------------------------------------------------------------
------------------------------------------------------------
------------------------------------------------------------
------------------------------------------------------------
------------------------------------------------------------
------------------------------------------------------------
------------------------------------------------------------
------------------------------------------------------------
------------------------------------------------------------
------------------------------------------------------------
------------------------------------------------------------
------------------------------------------------------------
------------------------------------------------------------
------------------------------------------------------------
------------------------------------------------------------
------------------------------------------------------------
------------------------------------------------------------
------------------------------------------------------------
------------------------------------------------------------
------------------------------------------------------------
------------------------------------------------------------
------------------------------------------------------------
------------------------------------------------------------
------------------------------------------------------------
------------------------------------------------------------
------------------------------------------------------------
------------------------------------------------------------
------------------------------------------------------------
------------------------------------------------------------
------------------------------------------------------------
------------------------------------------------------------
------------------------------------------------------------
------------------------------------------------------------
------------------------------------------------------------
------------------------------------------------------------
------------------------------------------------------------
------------------------------------------------------------
------------------------------------------------------------
------------------------------------------------------------
------------------------------------------------------------
------------------------------------------------------------
------------------------------------------------------------
------------------------------------------------------------
------------------------------------------------------------
------------------------------------------------------------
------------------------------------------------------------
------------------------------------------------------------
------------------------------------------------------------
------------------------------------------------------------
------------------------------------------------------------
------------------------------------------------------------
------------------------------------------------------------
------------------------------------------------------------
------------------------------------------------------------
------------------------------------------------------------
------------------------------------------------------------
------------------------------------------------------------
------------------------------------------------------------
------------------------------------------------------------
------------------------------------------------------------
------------------------------------------------------------
------------------------------------------------------------
------------------------------------------------------------
------------------------------------------------------------
------------------------------------------------------------
------------------------------------------------------------
------------------------------------------------------------
------------------------------------------------------------
------------------------------------------------------------
------------------------------------------------------------
------------------------------------------------------------
------------------------------------------------------------
------------------------------------------------------------
------------------------------------------------------------
------------------------------------------------------------
------------------------------------------------------------
------------------------------------------------------------
------------------------------------------------------------
------------------------------------------------------------
------------------------------------------------------------
------------------------------------------------------------
------------------------------------------------------------
------------------------------------------------------------
------------------------------------------------------------
------------------------------------------------------------
------------------------------------------------------------
------------------------------------------------------------
------------------------------------------------------------
------------------------------------------------------------
------------------------------------------------------------
------------------------------------------------------------
------------------------------------------------------------
------------------------------------------------------------
------------------------------------------------------------
------------------------------------------------------------
------------------------------------------------------------
------------------------------------------------------------
------------------------------------------------------------
------------------------------------------------------------
------------------------------------------------------------
------------------------------------------------------------
------------------------------------------------------------
------------------------------------------------------------
------------------------------------------------------------
------------------------------------------------------------
------------------------------------------------------------
------------------------------------------------------------
------------------------------------------------------------
------------------------------------------------------------
------------------------------------------------------------
------------------------------------------------------------
------------------------------------------------------------
------------------------------------------------------------
------------------------------------------------------------
------------------------------------------------------------
------------------------------------------------------------
------------------------------------------------------------
------------------------------------------------------------
------------------------------------------------------------
------------------------------------------------------------
------------------------------------------------------------
------------------------------------------------------------
------------------------------------------------------------
------------------------------------------------------------
------------------------------------------------------------
------------------------------------------------------------
------------------------------------------------------------
------------------------------------------------------------
------------------------------------------------------------
------------------------------------------------------------
------------------------------------------------------------
------------------------------------------------------------
------------------------------------------------------------
------------------------------------------------------------
------------------------------------------------------------
------------------------------------------------------------
------------------------------------------------------------
------------------------------------------------------------
------------------------------------------------------------
------------------------------------------------------------
------------------------------------------------------------
------------------------------------------------------------
------------------------------------------------------------
------------------------------------------------------------
------------------------------------------------------------
------------------------------------------------------------
------------------------------------------------------------
------------------------------------------------------------
------------------------------------------------------------
------------------------------------------------------------
------------------------------------------------------------
------------------------------------------------------------
------------------------------------------------------------
------------------------------------------------------------
------------------------------------------------------------
------------------------------------------------------------
------------------------------------------------------------
------------------------------------------------------------
------------------------------------------------------------
------------------------------------------------------------
------------------------------------------------------------
------------------------------------------------------------
------------------------------------------------------------
------------------------------------------------------------
------------------------------------------------------------
------------------------------------------------------------
------------------------------------------------------------
------------------------------------------------------------
------------------------------------------------------------
------------------------------------------------------------
------------------------------------------------------------
------------------------------------------------------------
------------------------------------------------------------
------------------------------------------------------------
------------------------------------------------------------
------------------------------------------------------------
------------------------------------------------------------
------------------------------------------------------------
------------------------------------------------------------
------------------------------------------------------------
------------------------------------------------------------
------------------------------------------------------------
------------------------------------------------------------
------------------------------------------------------------
--------
>KoRV_11_+
--TGAAG--------------GAG--------------GCAG--AAATCATGAGGCAG--
---------AAATCATTCCGTGGAGTATGGAAACTACCCGGAGGG-CCCAA-GGTTTAGG
GACAGGTGCAGCCAGGCACA--GTAAAAGGTCagagcaagaaaaacaaggaagattTGGA
GTGCCAAACAGGATATCTGTGGTCATGCACCTGAGT-CCCCACCCCGGACTTATGCAAAC
AATTCCCAGAAATAGCTGAGCTCATAACAGTTTCTAGGGTGCCCCTCAGCAGTTTCTAGA
ACCCTCTCGTGACCGGAGTTTTTATTCAAACTAACCAATGATCTTGCTCCTCGCTTCTGT
AC---CCGCGCTTTTTTGCTATAAAAT-GAGACCAAAGAATCCACCCGGCGCGCCAGTCC
CTCTAGGTGACTGAGTCGCCCGAGTACTCGTAAGTTCAATAAACCTCTTGCTATTTGCAT
CCGGAGTTGTGTTCGCGTTGATCCTGGGAGGGTTTCTCAAGGTCGGTGGACTACCCGAAC
ATTGGGGTCTTTCATTTGGGGGCTCGTCCGGGATCTGAGATTCCCACCCAAGGACCGCCG
AACCACCGACGGGAGGTAAGCTGGCCAGCGATCGCTCTATGTTCTCTCTGTGTCTGACTC
CGAAAACTCTGACTG--TCTATTCGGTGTGCGCGCATTTTTGGTTTCAGTTTATTCCGGG
TTAATCGATCTAAGATCGAGG-CGTGAGTAGCGGACAGACGTGTTCGGGGGCTCACCGCC
CGGCAATCCTGGGAGACGTCCCAGGATCAGGGGAGGACCAGGGACGCCTGGTGGACCCCA
CGGCAAGGGATAATTCTCTTCTGATCTCACAGTTGCACTGTCTTGAGAGACATACCCTAC
CTTCTGac-tctttttcctgtctttttaataTACGTCTACGCcgccat-ataa---tttt
ttt----tcctttttatttc---aataataatCATTATCTGGGTCGTAATTCCACTCTTC
GGGACCCCCAGAATGGGACAGGGTGAGTCGACCCCTCTCTCTCT-TACACTAGATCACTG
GAAAGACGTGAAGACAAGGGCTCACAATCTTTCCGTGGAGATAAGAAAGGGAAAGTGGCA
AACCTTCTGTTCCTCCGAGTGGCCCACGTTCGAAGTGGGATGGCCACCGGAGGGGACTTT
TAATCCTTCTATTATTTCTGCAGTCAAAAGGATTGTCTTCCAGGAGACTGGAGGACACCC
GGACCAGGTTCCCTACATCATAGTTTGGCAGGACCTCTCCAACAG--CCCCCCCCATGGG
TGCCACCCTTAGCCAAGATCGCCGTTGCCTCTGGTCAAGATAACGGGCGAAAGTCGGC-G
GGGGGGAGGCCGTCCGCTCCTTCCCGGCTCCCCATCTACCCGGAGACGGACAGCCTGTTC
CTCCTCTCAGAACCCCCGCCCTATCCAACgtcccctccacctcccccagcccctcacGCG
GCCAGACCAGCGCCAGGCCTAATGGCTGAGGGACTCGGCTCTGAGGGACCGGCCGCTGGA
ACTAGGAGTCGCCGTCCCCGCAGTCCTACGGGTGACACTGGTCCTGACTCCACTGTGGCC
CTGCCCCTCCGGGCCGTGGGACCCCCGGCCGAACCAAACGGCTTAGTCCCCTTGCAATAT
TGGCCTTTCTCCTCAGCAGATCTCTATAATTGGAAATCTAATCATCCTTCTTTTTCCGAG
AATCCTACAGGACTCACGGGACTCCTTGAGTCCCTCATGTTTTCCCACCAGCCTACTTGG
GACGATTGCCAGCAGCTCCTGCAAGTCCTCTTTACCAccgaggaaagagaaaggattcTT
TTGGAGGCTCGCAAGAACGTCCTTGGAGTTAACGGGGCCCCTACACAACTCGAGAACCTC
ATTAATGAGGCCTTCCCCCTTAATCGACCTCAGTGGGATCACAACACGGCTGAAGGTAGG
GAGCGTCTCCTGGTCTACCGCCGGACTCTAGTGGCGGGTCTCAAAGGGGCAGCAAGGCGC
CCCACCAATTTGGCCAAGGTAAGAGAAGTCTTGCAGGGACCAACAGAACCCCCGTCCGTT
TTTCTAGAACGTCTAATGGAGGCTTATAGGAGATATACCCCATTTGATCCCTCTTCTGAG
GGACAAAAGGCGGCGGTGGCCATGTCCTTTATCGGACAGTCTGCCCcggatattaaaaag
aaattacaaagacTGGAAGGACTCCAGGACCATTCCTTGCAGGATCTCataaaggaggca
gagaaggtatatcataagagagagacagaggaagaaaagcaagaaagagagaaaaaggag
acagaggaaagagagagacggCGTGACAGGCGCC--AGGAGAAAAACTTGACCAAAATCT
-----TGGCCGCGGTAGTAAGTGAGAAAGGGTCCAGAGGGAGACAGGCAGGGAATCTGAG
CAACAGGGCAATGAGGGCACCTAGGGAAGGAAGACCGCCTCTGGACAAAGATCAGTGCGC
ATACTGTAAAGAAAGGGGCCATTGGGCAAGGGAGTGCCCCCGGAAGAAGAACGCCAGGGA
AACCAATGTCCTGACCCTGGGTGACTAGGGGAGTCGGGGTTCGGACCCCCTCCCC-GAGC
CCAGGGTAACGTTAACTGTGGAGGGGATCCCCACTGAGTTTTTGGTTGATACCGGGGCCG
AACATTCAGTATTGACCAAGCCTATGGGAAAGATGGGACCCAAACGGACAGTCGTGGCTG
GGGCGACGGGCAGCAAAGTTTACCCTTGGACCACCAAGAGACTTTTGAAAATTGGACAAA
AGCAAGTGACCCACTCATTCTTGGTCATACCCGAATGCCCTGCTCCCCTGTTAGGCAGGG
ACCTCCTCACCAAGCTAAAAGCTCAAATCCAGTTTTCCACAGAGGGCCCACAGGTAACAT
GGGAAGACCGCCCCGCCATGTGTTTAGTCCTGAACTTGGAGGAGGAATACCGATTACACG
AAAAGCCGGTCCCTCCTTCTATCGACCCGTCATGGCTCCAACTCTTTCCCATGGTTTGGG
CCGAGAAGGCAGGTATGGGACTGGCCAATCAAGTCCCACCAGTGGTAGTGGAACTGAAGT
CAGATGCCTCACCAGTGGCTGTTCGACAGTACCCAATGAGCAAGGAAGCCCGGGAGGGTA
TCAGGCCCCACATCCAAAGATTCTTGGATTTGGGGATTCTGGTACCTTGCCAGTCGCCCT
GGAACACCCCTTTGTTACCTGTAAAAAAACCTGGAACCAATGACTATCGGCCAGTCCAAG
ATTTGAGGGAGGTCAACAAAAGAGTACAGGACATTCATCCCACAGTCCCGAACCCCTATA
ACCTACTCAGTTCCCTCCCGCCCAGCCACACCTGGTATTCAGTTTTAGACCTCAAAGATG
CTTTCTTTTGCCTCAAGCTACACCCCAACAGCCAGCCATTGTTCGCGTTTGAATGGAGAG
ATCCAGAAAAAGGCAATACTGGCCAGCTAACCTGGACTCGGCTACCGCAAGGATTCAAGA
ACTCTCCCACCCTCTTCGATGAGGCCCTCCACCGGGATCTGGCATCCTTCAGGGCTCTCA
ACCCCCAGGTAGTGATGCTCCAATATGTTGATGACCTCCTGGTAGCGGCCCCAACGTACC
GAGACTGCAAAGAAGGGACACGAAGGCTCTTACAGGAACTAAGTAAGTTGGGATACCGAG
TGTCGGCCAAAAAGGCCCAGCTTTGCCGGGAGGAAGTTACGTATCTCGGGTATTTGCtaa
aaggggggaagagatggCTGACCCCAGCCCGAAAGGCCACTGTAATGAAGAT----CCCC
ACCCCTACAAC-----CCCCAGACAAGTCCGTGAGTTTTTGGGCACTGCTGGATTCTGTA
GGCTCTGGATCCCTGGTTTCGCTTCCCTGGCTGCACCCCTGTACCCCCTGACGAGAGAAA
AGGTTCCCTTTACCTGGACTGAGGCCCACCAGGAAGCCTTTGGCCGTATAAAAGAGGCCC
TGCTATCGGCCCCCGCCCTGGCCCTTCCGGACCTCACCAAGCCATTTGCTCTGTACGTGG
ATGAAAAAGAGGGTGTTGCCCGGGGGGTGCTTACTCAAACCCTAGGACCATGGCGACGCC
CGGTAGCTTACCTGTCAAAAAAATTAGATCCGGTGGCCAGTGGGTGGCCAACTTGCCTAA
AAGCAATTGCGGCCGTAGCACTCCTTCTCAAGGACGCTGATAAGTTAACCCTAGGACAGA
ACGTGTTGGTGATTGCACCTCACAACCTGGAAAGTATTGTGAGACAGCCCC-CGACCGAT
GGATGACAAATGCCAGGATGACCCATTACCAAAGTCTGCTGCTGAATGAGAGGGTGTCTT
TTGCGCCCCCGGCCATTCTGAATCCTGCCACCCTGCTCCCCGTAGAGTCAGACGACACCC
CAATACACATATGCTCAGAAATCCTTGCCGAGGAGACAGGAACCCGACCTGATCTGAGAG
ATCAGCCGTTGCCCGGGGTACCCGCTTGGTATACGGATGGCAGCAGTTTCATCATGGATG
GCAGGCGACAAGCAGGTGCTGCCATTGTGGACAACAAGCGGACGGTGTGGGCGAGCAACC
TGCCAGAGGGAACGTCAGCTCAGAAGGCCGAACTAATCGCCTTGACACAAGCATTACGCT
TGGCCGAAGGAAAAAGCATCAACATCTACACGGACAGCAGGTACGCTTTTGCCACCGCTC
ATGTTCACGGGGCTATATACAAACAAAGAGGACTGCTCACTTCCGCTGGAAAAGACATCA
AGAACAAAGAGGAGATTTTGGCCCTGCTAGAGGCCATCCATCTCCCTAAGCGAGTCGCTA
TCATCCATTGCCCCGGCCACCAAAGAGGGACTGACCCTGTGGCTACCGGAAACCGAAAGG
CCGATGAGGCCGCGAAACAAGCTGCCCAGTCAACCAGAATACTGACGGAGACCACGAAAA
ATCAAGAACACTTCGAGCCTACACGGGGGAAGATCAAGCCGAGAGAGCTCACCCCTGACC
AGGGAAGGGAATTCATTCAACGGCTGCATCAGCTCACGCACTTAGGGCCAGACAAGCTTC
TCCAGCTTGTAGGTCGCACCAGTTTTCACATCCCGAATCTCCAGTCTGTAGTGCGTGAAA
TCACCAGCAAGTGTCAGGTTTGTGCTGTAACTAACGCAGTCACCACCTACCGAGAGTCTG
GAAGGAGGCAAAGGGGAGATCGACCCGGCGTGTATTGGGAAGTAGACTTCACAGAGGTTA
AGCCTGGCCGGTATGGTAATAGATATTTGCTAGTGTTTATCGATACATTTTCTGGGTGGG
TAGAAGCTTTCCCTACAAAAACAGAGACAGCCCTGACCGTCTGCAAGAAGATACTTGAGG
AAATCCTACCTCGTTTCGGGATCCCTAAGGTACTCGGGTCCGACAATGGCCCTGCCTTCG
TTGCTCAGGTAAGCCAGGGGTTGGCCACTCAACTGGGGATTAATTGGAAATTACATTGTG
CATATAGACCCCAGAGCTCAGGTCAGGTAGAAAGGATGAATAGGACAATTAAAG-AGACC
TTGACAAAATTGGCCTTAGAGACCGGTGGAAAAGACTGGGTGACCCTCCTCCCTTTGGCG
CTACTTAGGGCCCGGAATACCCCTGGCCAGTTTGGCCTGACTCCTTATGAGATTCTTCAT
GGGGGGCCGCCCCCTGTACTTGCGTCTGGGGAAGTCGTGGGTTCtaatggtgattttttt
cccGTTCTATTTACCCACTTGAAGGCTTTAGAGGTTGTGAGGACTCAGATCTGGGACCAG
ATAAAAGAAGCCTACAGGCCTGGTACTGTGGCCATTCCCCACCCGTTCCAGGTCGGTGAC
CGAGTGCTGGTTAGACGTCATCGGTCCGGCAGCCTTGAGCCTCGGTGGAAAGGCCCATAC
CTGGTGCTACTGACCACC-CCGACCGCGGTGAAGGTTGACGGTATTGCTGCCTGGGTCCA
TGCTTCTCATCTCAAACCCGCGCCACCTGGGGCACCCGATGAGTCCTGGGAACTGGAAAA
GACTGATCATCCTCTTAAGTTGCGTGTTCGGCGGCGCCGAAATGAATCAACAGCATAACA
ACCCTCACCAACCCATGACTCTCACCTGGCAGGTACTGTCCCAGACGGGAAGTGTCGTTT
GGGAAAAGAAAGCAGTCGAGCCACCCTGGACGTGGTGGCCCTCTCTTGAGCCTGA---TG
TGTGCGCTGGTAGCCGGTCTCGAGTCCTGGGACATCCCGGAACTCACTGCATCGGCCTCT
CAACAGGCCAGGCCCCCTGATTCAAACTATGAACATGCTTATAATCAGATCACTTGGGGA
ACCCTGGGATGTAGCTATCCCCGGGCCAGAACAAGAATTGCTAGGTCCCAGTTCTACGTG
TGCCCCCGGGATGGCCGTTCCCTGTCCGAGGCCCGGAGGTGCGGAGGACTTGAATCTTTG
TACTGTAAAGAGTGGGGTTGTGAGACCGCGGGAACCGCCTACTGGCAACCCCGGTCCTCG
TGGGACCTTATAACTGTAGGCCAGGGTCACCCTACAGGGACAT------------GCGAG
CGCACCGGTTGGTGCAACCCACTCAAGATAGAGTTCACCGAGCCTGGCAAACGGTTCCGA
AACTGGCTACAGGGGCGAACCTGGGGTCTAAGGTTCTATG--TGACTGGACACCCAGGCG
TGCAGTTGACCATACGACTAGTGATCACAAGTCCCCCACCGGTAGTAGTGGGCCCCGATC
CTGTCCTCGCAGAACAAGGACCTCCCAGAaaaattcccttcctccccagagTGCCGG-TT
CCTACCCTATCACCCCCAGCGTCCCCTATCCCCACGGTACAGGCTAGCCCCCCGGCCCCT
AGTACTCCATCTCCCACCACGGGCGACCGGCTCTTTGGCCTCGTACAAGGGGCCTTTCTG
GCCTTGAATGCCACCAACCCGGAGGCCACGGAGTCTTGCTGGCTCTGTCTAGCCCTCGGC
CCTCCTTATTACGAAGGAATCGCAactccagggcaagtcacttatgcctCCACAGATTCC
CAATGTCgctggggaggaaaagggaagctcACCCTCACTGAAGTCTCTGGACTCGGGTTA
TGTATAGGGAAAGTACCTCCTACTCACCAACATCTCTGCAACCTGACTATACCCTTAAAC
GCCTCACATACTCACAAGTACCTCCTCCCCTCCAACCACAGCTGGTGGGCTTGTAATTCT
GGCCTCACCCCCTGCCTCTCTACATCAGTCTTCAACCAGTCTAACGATTTCTGTATCCAG
ATCCAGCTTGTCCCTCGCATCTACTATCACCCAGACGGTACCTTGCTACAGGCCTATGAG
TCCCCCCACCCTAGAAACAAGAGAGAGCCTGTCTCACTCACCCTGGCTGTCCTTCTCGGA
TTAGGGGTCGCAGCAGGTATAGGTACCGGCTCGACCGCCCTAATAAAAGGGCCCATAGAC
CTCCAACAAGGTTTGACTAGCCTCCAGATTGCCATGGATACAGACCTTAGGGCCCTTCAA
GACTCCATAAGTAAACTAGAGGATTCCTTAACCTCCCTGTCTGAAGTAGTGCTCCAGAAT
AGGAGAGGCCTTGATCTGCTATTTTTGAAGGAAGGGGGCCTTTGTGCAGCCCTAAAAGAG
GAATGCTGTTTCTATGTTGACCACTCAGGCGCGGTGCGAGACTCCATG------------
------------------------------------------------------------
------------------------------------------------------------
------------------------------------------------------------
------------------------------------------------------------
------------------------------------------------------------
------------------------------------------------------------
------------------------------------------------------------
------------------------------------------------------------
------------------------------------------------------------
------------------------------------------------------------
------------------------------------------------------------
------------------------------------------------------------
------------------------------------------------------------
------------------------------------------------------------
------------------------------------------------------------
------------------------------------------------------------
------------------------------------------------------------
------------------------------------------------------------
------------------------------------------------------------
------------------------------------------------------------
------------------------------------------------------------
------------------------------------------------------------
------------------------------------------------------------
------------------------------------------------------------
------------------------------------------------------------
------------------------------------------------------------
------------------------------------------------------------
------------------------------------------------------------
------------------------------------------------------------
------------------------------------------------------------
------------------------------------------------------------
------------------------------------------------------------
------------------------------------------------------------
------------------------------------------------------------
------------------------------------------------------------
------------------------------------------------------------
------------------------------------------------------------
------------------------------------------------------------
------------------------------------------------------------
------------------------------------------------------------
------------------------------------------------------------
------------------------------------------------------------
------------------------------------------------------------
------------------------------------------------------------
------------------------------------------------------------
------------------------------------------------------------
------------------------------------------------------------
------------------------------------------------------------
------------------------------------------------------------
------------------------------------------------------------
------------------------------------------------------------
------------------------------------------------------------
------------------------------------------------------------
------------------------------------------------------------
------------------------------------------------------------
------------------------------------------------------------
------------------------------------------------------------
------------------------------------------------------------
------------------------------------------------------------
------------------------------------------------------------
------------------------------------------------------------
------------------------------------------------------------
------------------------------------------------------------
------------------------------------------------------------
------------------------------------------------------------
------------------------------------------------------------
------------------------------------------------------------
------------------------------------------------------------
------------------------------------------------------------
------------------------------------------------------------
------------------------------------------------------------
------------------------------------------------------------
------------------------------------------------------------
------------------------------------------------------------
------------------------------------------------------------
------------------------------------------------------------
------------------------------------------------------------
------------------------------------------------------------
------------------------------------------------------------
------------------------------------------------------------
---------------------------------------------------------AGG
AGACTCAAGGAAAGGTTAGATAAGAGGCAGTTAGAGCACCAAAAGAATTTAAGTTGGTAC
GAGGGATGGTTCAACCGTTCCCCCTGGCTTACTACTTTACTGTCTGCCCTTGCTGGTCCC
CTGCTACTCCTCCTTCTGTTACTCACCCTCGGGCCTTGTGTCATCAATAAGTTAGTGCAA
TTCATCAATGATAGGGTTAGTGCAGTAAGGATTCTGGTTCTCAGGCACAAGTACCAGACC
CTAGACAACGAGGATAACCTTTAATTCTGCTCTATGATTAGAGCTACCCTCAAAGAAAAT
GGGG---GAATGAAG--------------GAGGCAGAAATC-ATGAGGCAGAAATCAT--
----------T-CCGTGGAGTATGGAAACTACCCGGAGGGCCCAAGGTTTAGGGACAGGT
GCAGCCAGGCACAGTAAAAGGTCagagcaagaaaaacaaggaagattTGGAGTGCCAAAC
AGGATATCTGTGGTCATGCACCTGAGTCCCCACCCCGGACTTATGCAAACAATTCCCAGA
AATAGCTGAGCTCATAACAGTTTCTAGGGTGCCCCTCAGCAGTTTCTAGAACCCTCTCGT
GACCGGAGTTTTTATTCAAACTAAC-CAATGATC-TTGCTCCTCGCTTCTGTACCCGCGC
-TTTTTTGCTATAAAATGAGACCAA-AGAATCCACCCGGCGCGCC-AGTCCCTCTAGGTG
ACTGAGTCGCCCGAGTACTCGTAAGTTCAATAAACCTCTTGCTATTTGCATCCGGAGTTG
TGTTCGCGTTGATCCT--GGGAGGGTTTCTCAAGGTCGGTGGACTACCCG-AACATTGGG
GTCTTTCA
>KoRV_23_-
--tgaag--------------gAG--------------GCAG--AAATCATGAGGCAG--
---------AAATCATTCCGTGGAGTATGGAAACTACCCGGAGGG-CCCAA-GGTTTAGG
GACAGGTGCAGCCAGGCACA--GTAAAAGGTCagagcaagaaaaacaaggaagattTGGA
GTGCCAAACAGGATATCTGTGGTCATGCACCTGAGT-CCCCACCCCGGACTTATGCAAAC
AATTCCCAGAAATAGCTGAGCTCATAACAGTTTCTAGGGTGCCCCTCAGCAGTTTCTAGA
ACCCTCTCGTGACCGGAGTTTTTATTCAAACTAACCAATGATCTTGCTCCTCGCTTCTGT
AC---CCGCGCTTTTTTGCTATAAAAT-GAGACCAAAGAATCCACCCGGCGCGCCAGTCC
CTCTAGGTGACTGAGTCGCCCGAGTACTCGTAAGTTCAATAAACCTCTTGCTATTTGCAT
CCGGAGTTGTGTTCGCGTTGATCCTGGGAGGGTTTCTCAAGGTCGGTGGACTACCCGAAC
ATTGGGGTCTTTCATTTGGGGGCTCGTCCGGGATCTGAGATTCCCACCCAAGGACCGCCG
AACCACCGACGGGAGGTAAGCTGGCCAGCGATCGCTCTATGTTCTCTCTGTGTCTGACTC
CGAAAACTCTGACTG--TCTATTCGGTGTGCGCGCATTTTTGGTTTCAGTTTATTCCGGG
TTAATCGATCTAAGATCGAGG-CGTGAGTAGCGGACAGACGTGTTCGGGGGCTCACCGCC
CGGCAATCCTGGGAGACGTCCCAGGATCAGGGGAGGACCAGGGACGCCTGGTGGACCCCA
CGGCAAGGGATAATTCTCTTCTGATCTCACAGTTGCACTGTCTTGAGAGACATACCCTAC
CTTCTGac-tctttttcctgtctttttaataTACGTCTACGCcgccat-ataa---tttt
ttt----tcctttttatttc---aataataatCATTATCTGGGTCGTAATTCCACTCTTC
GGGACCCCCAGAATGGGACAGGGTGAGTCGACCCCTCTCTCTCT-TACACTAGATCACTG
GAAAGACGTGAAGACAAGGGCTCACAATCTTTCCGTGGAGATAAGAAAGGGAAAGTGGCA
AACCTTCTGTTCCTCCGAGTGGCCCACGTTCGAAGTGGGATGGCCACCGGAGGGGACTTT
TAATCCTTCTATTATTTCTGCAGTCAAAAGGATTGTCTTCCAGGAGACTGGAGGACACCC
GGACCAGGTTCCCTACATCATAGTTTGGCAGGACCTCTCCAACAG--CCCCCCCCATGGG
TGCCACCCTTAGCCAAGATCGCCGTTGCCTCTGGTCAAGATAACGGGCGAAAGTCGGC--
GGGGGGAGGCCGTCCGCTCCTTCCCGGCTCCCCATCTACCCGGAGACGGACAGCCTGTTC
CTCCTCTCAGAACCCCCGCCCTATCCAACgtcccctccacctcccccagcccctcacGCG
GCCAGACCAGCGCCAGGCCTAATGGCTGAGGGACTCGGCTCTGAGGGACCGGCCGCTGGA
ACTAGGAGTCGCCGTCCCCGCAGTCCTACGGGTGACACTGGTCCTGACTCCACTGTGGCC
CTGCCCCTCCGGGCCGTGGGACCCCCGGCCGAACCAAACGGCTTAGTCCCCTTGCAATAT
TGGCCTTTCTCCTCAGCAGATCTCTATAATTGGAAATCTAATCATCCTTCTTTTTCCGAG
AATCCTACAGGACTCACGGGACTCCTTGAGTCCCTCATGTTTTCCCACCAGCCTACTTGG
GACGATTGCCAGCAGCTCCTGCAAGTCCTCTTTACCAccgaggaaagagaaaggattcTT
TTGGAGGCTCGCAAGAACGTCCTTGGAGTTAACGGGGCCCCTACACAACTCGAGAACCTC
ATTAATGAGGCCTTCCCCCTTAATCGACCTCAGTGGGATCACAACACGGCTGAAGGTAGG
GAGCGTCTCCTGGTCTACCGCCGGACTCTAGTGGCGGGTCTCAAAGGGGCAGCAAGGCGC
CCCACCAATTTGGCCAAGGTAAGAGAAGTCTTGCAGGGACCAACAGAACCCCCGTCCGTT
TTTCTAGAACGTCTAATGGAGGCTTATAGGAGATATACCCCATTTGATCCCTCTTCTGAG
GGACAAAAGGCGGCGGTGGCCATGTCCTTTATCGGACAGTCTGCCCcggatattaaaaag
aaattacaaagacTGGAAGGACTCCAGGACCATTCCTTGCAGGATCTCataaaggaggca
gagaaggtatatcataagagagagacagaggaagaaaagcaagaaagagagaaaaaggag
acagaggaaagagagagacggCGTGACAGGCGCC--AGGAGAAAAACTTGACCAAAATCT
-----TGGCCGCGGTAGTAAGTGAGAAAGGGTCCAGAGGGAGACAGGCAGGGAATCTGAG
CAACAGGGCAATGAGGGCACCTAGGGAAGGAAGACCGCCTCTGGACAAAGATCAGTGCGC
ATACTGTAAAGAAAGGGGCCATTGGGCAAGGGAGTGCCCCCGGAAGAAGAACGCCAGGGA
AACCAATGTCCTGACCCTGGGTGACTAGGGGAGTCGGGGTTCGGACCCCCTCCCC-GAGC
CCAGGGTAACGTTAACTGTGGAGGGGATCCCCACTGAGTTTTTGGTTGATACCGGGGCCG
AACATTCAGTATTGACCAAGCCTATGGGAAAGATGGGACCCAAACGGACAGTCGTGGCTG
GGGCGACGGGCAGCAAAGTTTACCCTTGGACCACCAAGAGACTTTTGAAAATTGGACAAA
AGCAAGTGACCCACTCATTCTTGGTCATACCCGAATGCCCTGCTCCCCTGTTAGGCAGGG
ACCTCCTCACCAAGCTAAAAGCTCAAATCCAGTTTTCCACAGAGGGCCCACAGGTAACAT
GGGAAGACCGCCCCGCCATGTGTTTAGTCCTGAACTTGGAGGAGGAATACCGATTACACG
AAAAGCCGGTCCCTCCTTCTATCGACCCGTCATGGCTCCAACTCTTTCCCATGGTTTGGG
CCGAGAAGGCAGGTATGGGACTGGCCAATCAAGTCCCACCAGTGGTAGTGGAACTGAAGT
CAGATGCCTCACCAGTGGCTGTTCGACAGTACCCAATGAGCAAGGAAGCCCGGGAGGGTA
TCAGGCCCCACATCCAAAGATTCTTGGATTTGGGGATTCTGGTACCTTGCCAGTCGCCCT
GGAACACCCCTTTGTTACCTGTAAAAAAACCTGGAACCAATGACTATCGGCCAGTCCAAG
ATTTGAGGGAGGTCAACAAAAGAGTACAGGACATTCATCCCACAGTCCCGAACCCCTATA
ACCTACTCAGTTCCCTCCCGCCCAGCCACACCTGGTATTCAGTTTTAGACCTCAAAGATG
CTTTCTTTTGCCTCAAGCTACACCCCAACAGCCAGCCATTGTTCGCGTTTGAATGGAGAG
ATCCAGAAAAAGGCAATACTGGCCAGCTAACCTGGACTCGGCTACCGCAAGGATTCAAGA
ACTCTCCCACCCTCTTCGATGAGGCCCTCCACCGGGATCTGGCATCCTTCAGGGCTCTCA
ACCCCCAGGTAGTGATGCTCCAATATGTTGATGACCTCCTGGTAGCGGCCCCAACGTACC
GAGACTGCAAAGAAGGGACACGAAGGCTCTTACAGGAACTAAGTAAGTTGGGATACCGAG
TGTCGGCCAAAAAGGCCCAGCTTTGCCGGGAGGAAGTTACGTATCTCGGGTATTTGCtaa
aaggggggaagagatggCTGACCCCAGCCCGAAAGGCCACTGTAATGAAGAT----CCCC
ACCCCTACAAC-----CCCCAGACAAGTCCGTGAGTTTTTGGGCACTGCTGGATTCTGTA
GGCTCTGGATCCCTGGTTTCGCTTCCCTGGCTGCACCCCTGTACCCCCTGACGAGAGAAA
AGGTTCCCTTTACCTGGACTGAGGCCCACCAGGAAGCCTTTGGCCGTATAAAAGAGGCCC
TGCTATCGGCCCCCGCCCTGGCCCTTCCGGACCTCACCAAGCCATTTGCTCTGTACGTGG
ATGAAAAAGAGGGTGTTGCCCGGGGGGTGCTTACTCAAACCCTAGGACCATGGCGACGCC
CGGTAGCTTACCTGTCAAAAAAATTAGATCCGGTGGCCAGTGGGTGGCCAACTTGCCTAA
AAGCAATTGCGGCCGTAGCACTCCTTCTCAAGGACGCTGATAAGTTAACCCTAGGACAGA
ACGTGTTGGTGATTGCACCTCACAACCTGGAAAGTATTGTGAGACAGCCCCCCGACCGAT
GGATGACAAATGCCAGGATGACCCATTACCAAAGTCTGCTGCTGAATGAGAGGGTGTCTT
TTGCGCCCCCGGCCATTCTGAATCCTGCCACCCTGCTCCCCGTAGAGTCAGACGACACCC
CAATACACATATGCTCAGAAATCCTTGCCGAGGAGACAGGAACCCGACCTGATCTGAGAG
ATCAGCCGTTGCCCGGGGTACCCGCTTGGTATACGGATGGCAGCAGTTTCATCATGGATG
GCAGGCGACAAGCAGGTGCTGCCATTGTGGACAACAAGCGGACGGTGTGGGCGAGCAACC
TGCCAGAGGGAACGTCAGCTCAGAAGGCCGAACTAATCGCCTTGACACAAGCATTACGCT
TGGCCGAAGGAAAAAGCATCAACATCTACACGGACAGCAGGTACGCTTTTGCCACCGCTC
ATGTTCACGGGGCTATATACAAACAAAGAGGACTGCTCACTTCCGCTGGAAAAGACATCA
AGAACAAAGAGGAGATTTTGGCCCTGCTAGAGGCCATCCATCTCCCTAAGCGAGTCGCTA
TCATCCATTGCCCCGGCCACCAAAGAGGGACTGACCCTGTGGCTACCGGAAACCGAAAGG
CCGATGAGGCCGCGAAACAAGCTGCCCAGTCAACCAGAATACTGACGGAGACCACGAAAA
ATCAAGAACACTTCGAGCCTACACGGGGGAAGATCAAGCCGAGAGAGCTCACCCCTGACC
AGGGAAGGGAATTCATTCAACGGCTGCATCAGCTCACGCACTTAGGGCCAGACAAGCTTC
TCCAGCTTGTAGGTCGCACCAGTTTTCACATCCCGAATCTCCAGTCTGTAGTGCGTGAAA
TCACCAGCAAGTGTCAGGTTTGTGCTGTAACTAACGCAGTCACCACCTACCGAGAGTCTG
GAAGGAGGCAAAGGGGAGATCGACCCGGCGTGTATTGGGAAGTAGACTTCACAGAGGTTA
AGCCTGGCCGGTATGGTAATAGATATTTGCTAGTGTTTATCGATACATTTTCTGGGTGGG
TAGAAGCTTTCCCTACAAAAACAGAGACAGCCCTGACCGTCTGCAAGAAGATACTTGAGG
AAATCCTACCTCGTTTCGGGATCCCTAAGGTACTCGGGTCCGACAATGGCCCTGCCTTCG
TTGCTCAGGTAAGCCAGGGGTTGGCCACTCAACTGGGGATTAATTGGAAATTACATTGTG
CATATAGACCCCAGAGCTCAGGTCAGGTAGAAAGGATGAATAGGACAATTAAAG-AGACC
TTGACAAAATTGGCCTTAGAGACCGGTGGAAAAGACTGGGTGACCCTCCTCCCTTTGGCG
CTACTTAGGGCCCGGAATACCCCTGGCCAGTTTGGCCTGACTCCTTATGAGATTCTTCAT
GGGGGGCCGCCCCCTGTACTTGCGTCTGGGGAAGTCGTGGGTTCtaatggtgattttttt
cccGTTCTATTTACCCACTTGAAGGCTTTAGAGGTTGTGAGGACTCAGATCTGGGACCAG
ATAAAAGAAGCCTACAGGCCTGGTACTGTGGCCATTCCCCACCCGTTCCAGGTCGGTGAC
CGAGTGCTGGTTAGACGTCATCGGTCCGGCAGCCTTGAGCCTCGGTGGAAAGGCCCATAC
CTGGTGCTACTGACCACC-CCGACCGCGGTGAAGGTTGACGGTATTGCTGCCTGGGTCCA
TGCTTCTCATCTCAAACCCGCGCCACCTGGGGCACCCGATGAGTCCTGGGAACTGGAAAA
GACTGATCATCCTCTTAAGTTGCGTGTTCGGCGGCGCCGAAATGAATCAACAGCATAACA
ACCCTCACCAACCCATGACTCTCACCTGGCAGGTACTGTCCCAGACGGGAAGTGTCGTTT
GGGAAAAGAAAGCAGTCGAGCCACCCTGGACGTGGTGGCCCTCTCTTGAGCCTGA-TGTG
TGCGCGCTGGTAGCCGGTCTCGAGTCCTGGGACATCCCGGAACTCACTGCATCGGCCTCT
CAACAGGCCAGGCCCCCTGATTCAAACTATGAACATGCTTATAATCAGATCACTTGGGGA
ACCCTGGGATGTAGCTATCCCCGGGCCAGAACAAGAATTGCTAGGTCCCAGTTCTACGTG
TGCCCCCGGGATGGCCGTTCCCTGTCCGAGGCCCGGAGGTGCGGAGGACTTGAATCTTTG
TACTGTAAAGAGTGGGGTTGTGAGACCGCGGGAACCGCCTACTGGCAACCCCGGTCCTCG
TGGGACCTTATAACTGTAGGCCAGGGTCACCCTACAGGGACAT------------GCGAG
CGCACCGGTTGGTGCAACCCACTCAAGATAGAGTTCACCGAGCCTGGCAAACGGTTCCGA
AACTGGCTACAGGGGCGAACCTGGGGTCTAAGGTTCTATG--TGACTGGACACCCAGGCG
TGCAGTTGACCATACGACTAGTGATCACAAGTCCCCCACCGGTAGTAGTGGGCCCCGATC
CTGTCCTCGCAGAACAAGGACCTCCCAGAaaaattcccttcctccccagagTGCCGG-TT
CCTACCCTATCACCCCCAGCGTCCCCTATCCCCACGGTACAGGCTAGCCCCCCGGCCCCT
AGTACTCCATCTCCCACCACGGGCGACCGGCTCTTTGGCCTCGTACAAGGGGCCTTTCTG
GCCTTGAATGCCACCAACCCGGAGGCCACGGAGTCTTGCTGGCTCTGTCTAGCCCTCGGC
CCTCCTTATTACGAAGGAATCGCAactccagggcaagtcacttatgcctCCACAGATTCC
CAATGTCgctggggaggaaaagggaagctcACCCTCACTGAAGTCTCTGGACTCGGGTTA
TGTATAGGGAAAGTACCTCCTACTCACCAACATCTCTGCAACCTGACTATACCCTTAAAC
GCCTCACATACTCACAAGTACCTCCTCCCCTCCAACCACAGCTGGTGGGCTTGTAATTCT
GGCCTCACCCCCTGCCTCTCTACATCAGTCTTCAACCAGTCTAACGATTTCTGTATCCAG
ATCCAGCTTGTCCCTCGCATCTACTATCACCCAGACGGTACCTTGCTACAGGCCTATGAG
TCCCCCCACCCTAGAAACAAGAGAGAGCCTGTCTCACTCACCCTGGCTGTCCTTCTCGGA
TTAGGGGTCGCAGCAGGTATAGGTACCGGCTCGACCGCCCTAATAAAAGGGCCCATAGAC
CTCCAACAAGGTTTGACTAGCCTCCAGATTGCCATGGATACAGACCTTAGGGCCCTTCAA
GACTCCATAAGTAAACTAGAGGATTCCTTAACCTCCCTGTCTGAAGTAGTGCTCCAGAAT
AGGAGAGGCCTTGATCTGCTATTTTTGAAGGAAGGGGGCCTTTGTGCAGCCCTAAAAGAG
GAATGCTGTTTCTATGTTGACCACTCAGGCGCGGTGCGAGACTCCATG------------
------------------------------------------------------------
------------------------------------------------------------
------------------------------------------------------------
------------------------------------------------------------
------------------------------------------------------------
------------------------------------------------------------
------------------------------------------------------------
------------------------------------------------------------
------------------------------------------------------------
------------------------------------------------------------
------------------------------------------------------------
------------------------------------------------------------
------------------------------------------------------------
------------------------------------------------------------
------------------------------------------------------------
------------------------------------------------------------
------------------------------------------------------------
------------------------------------------------------------
------------------------------------------------------------
------------------------------------------------------------
------------------------------------------------------------
------------------------------------------------------------
------------------------------------------------------------
------------------------------------------------------------
------------------------------------------------------------
------------------------------------------------------------
------------------------------------------------------------
------------------------------------------------------------
------------------------------------------------------------
------------------------------------------------------------
------------------------------------------------------------
------------------------------------------------------------
------------------------------------------------------------
------------------------------------------------------------
------------------------------------------------------------
------------------------------------------------------------
------------------------------------------------------------
------------------------------------------------------------
------------------------------------------------------------
------------------------------------------------------------
------------------------------------------------------------
------------------------------------------------------------
------------------------------------------------------------
------------------------------------------------------------
------------------------------------------------------------
------------------------------------------------------------
------------------------------------------------------------
------------------------------------------------------------
------------------------------------------------------------
------------------------------------------------------------
------------------------------------------------------------
------------------------------------------------------------
------------------------------------------------------------
------------------------------------------------------------
------------------------------------------------------------
------------------------------------------------------------
------------------------------------------------------------
------------------------------------------------------------
------------------------------------------------------------
------------------------------------------------------------
------------------------------------------------------------
------------------------------------------------------------
------------------------------------------------------------
------------------------------------------------------------
------------------------------------------------------------
------------------------------------------------------------
------------------------------------------------------------
------------------------------------------------------------
------------------------------------------------------------
------------------------------------------------------------
------------------------------------------------------------
------------------------------------------------------------
------------------------------------------------------------
------------------------------------------------------------
------------------------------------------------------------
------------------------------------------------------------
------------------------------------------------------------
------------------------------------------------------------
------------------------------------------------------------
------------------------------------------------------------
---------------------------------------------------------AGG
AGACTCAAGGAAAGGTTAGATAAGAGGCAGTTAGAGCACCAAAAGAATTTAAGTTGGTAC
GAGGGATGGTTCAACCGTTCCCCCTGGCTTACTACTTTACTGTCTGCCCTTGCTGGTCCC
CTGCTACTCCTCCTTCTGTTACTCACCCTCGGGCCTTGTGTCATCAATAAGTTAGTGCAA
TTCATCAATGATAGGGTTAGTGCAGTAAGGATTCTGGTTCTCAGGCACAAGTACCAGACC
CTAGACAACGAGGATAACCTTTAATTCTGCTCTATGATTAGAGCTACCCTCAAAGAAAAT
GGGG---GAATGAAG--------------GAGGCAGAAATC-ATGAGGCAGAAATCAT--
----------T-CCGTGGAGTATGGAAACTACCCGGAGGGCCCAAGGTTTAGGGACAGGT
GCAGCCAGGCACAGTAAAAGGTCagagcaagaaaaacaaggaagattTGGAGTGCCAAAC
AGGATATCTGTGGTCATGCACCTGAGTCCCCACCCCGGACTTATGCAAACAATTCCCAGA
AATAGCTGAGCTCATAACAGTTTCTAGGGTGCCCCTCAGCAGTTTCTAGAACCCTCTCGT
GACCGGAGTTTTTATTCAAACTAAC-CAATGATC-TTGCTCCTCGCTTCTGTACCCGCGC
-TTTTTTGCTATAAAATGAGACCAA-AGAATCCACCCGGCGCGCC-AGTCCCTCTAGGTG
ACTGAGTCGCCCGAGTACTCGTAAGTTCAATAAACCTCTTGCTATTTGCATCCGGAGTTG
TGTTCGCGTTGATCCT--GGGAGGGTTTCTCAAGGTCGGTGGACTACCCG-AACATTGGG
GTCTT---
>KoRV_21_+
--TGAAG--------------GAG--------------GCAG--AAATCATGAGGCAG--
---------AAATCATTCCGTGGAGTATGGAAACTACC-GGAGGG-CCCAA-GGTTTAGG
GACAGGTGCAGCCAGGCACA--GTAAAAGGTCagagcaagaaaaacaaggaagattTGGA
GTGCCGAACAGGATATCTGTGGTCATGCACCTGAGT--CCCACCCGCGACTTATGCAAAC
AATT-CCAGAAATAGCTGAGCTCATAACAGTTTCTAGGGTGCCCCTCAGCAGTTTCTAGA
ACCCTCTCGTGACCGGAGTTTTTATTCAAACTAACCAATGATCTTGCTCCTCGCTTCTGT
AC---CCGCGCTTTTTTGCTATAAAAT-GAGACCAAAGAATCCACCCGGCGCGCCAGTCC
CTCTAGGTGACTGAGTCGCCCGAGTACTCGTAAGTTCAATAAACCTCTTGCTATTTGCAT
CCGGAGTTGTGTTCGCGTTGATCCTGGGAGGGTTTCTCAAGGTCGGTGGACTACCCGAAC
ATTGGGGTCTTTCATTTGGGGGCTCGTCCGGGATCTGAGATTCCCACCCAAGGACCGCCG
AACCACCGACGGGAGGTAAGCTGGCCAGCGATCGCTCTATGTTCTCTCTGTGTCTGACTC
CGAAAACTCTGACTG--TCTATTCGGTGTGCGCGCATTTTTGGTTTCAGTTTATTCCGGG
TTAATCGATCTAAGATCGAGG-CGTGAGTAGCGGACAGACGTGTTCGGGGGCTCACCGCC
CGGCAATCCTGGGAGACGTCCCAGGATCAGGGGAGGACCAGGGACGCCTGGTGGACCCCA
CGGCAAGGGATAATTCTCTTCTGATCTCACAGTTGCACTGTCTTGAGAGACATACCCTAC
CTTCTGac-tctttttcctgtctttttaataTACGTCTACGCcgccat-ataa---tttt
ttt----tcctttttatttc---aataataatCATTATCTGGGTCGTAATTCCACTCTTC
GGGACCCCCAGAATGGGACAGGGTGAGTCGACCCCTCTCTCTCT-TACACTAGATCACTG
GAAAGACGTGAAGACAAGGGCTCACAATCTTTCCGTGGAGATAAGAAAGGGAAAGTGGCA
AACCTTCTGTTCCTCCGAGTGGCCCACGTTC-AAGTGGGATGGCCACCGGAGGGGACTTT
TAATCCTTCTATTATTTCTGCAGTCAAAAGGATTGTCTTCCAGGAGACTGGAGGACACCC
GGACCAGGTTCCCTACATCATAGTTTGGCAGGACCTCTCCAACAG--CCCCCCCCATGGG
TGCCACCCTTAGCCAAGATCGCCGTTGCCTCTGGTCAAGATAACGGGCGAAAGTCGGC-G
GGGGGGAGGCCGTCCGCTCCTTCCCGGCTCCCCATCTACCCGGAGACGGACAGCCTGTTC
CTCCTCTCAGAACCCCCGCCCTATCCAACgtcccctccacctcccccagcccctcacGCG
GCCAGACCAGCGCCAGGCCTAATGGCTGAGGGACTCGGCTCTGAGGGACCGGCCGCTGGA
ACTAGGAGTCGCCGTCCCCGCAGTCCTACGGGTGACACTGGTCCTGACTCCACTGTGGCC
CTGCCCCTCCGGGCCGTGGGACCCCCGGCCGAACCAAACGGCTTAGTCCCCTTGCAATAT
TGGCCTTTCTCCTCAGCAGATCTCTATAATTGGAAATCTAATCATCCTTCTTTTTCCGAG
AATCCTACAGGACTCACGGGACTCCTTGAGTCCCTCATGTTTTCCCACCAGCCTACTTGG
GACGATTGCCAGCAGCTCCTGCAAGTCCTCTTTACCAccgaggaaagagaaaggattcTT
TTGGAGGCTCGCAAGAACGTCCTTGGAGTTAACGGGGCCCCTACACAACTCGAGAACCTC
ATTAATGAGGCCTTCCCCCTTAATCGACCTCAGTGGGATCACAACACGGCTGAAGGTAGG
GAGCGTCTCCTGGTCTACCGCCGGACTCTAGTGGCGGGTCTCAAAGGGGCAGCAAGGCGC
CCCACCAATTTGGCCAAGGTAAGAGAAGTCTTGCAGGGACCAACAGAACCCCCGTCCGTT
TTTCTAGAACGTCTAATGGAGGCTTATAGGAGATATACCCCATTTGATCCCTCTTCTGAG
GGACAAAAGGCGGCGGTGGCCATGTCCTTTATCGGACAGTCTGCCCcggatattaaaaag
aaattacaaagacTGGAAGGACTCCAGGACCATTCCTTGCAGGATCTCataaaggaggca
gagaaggtatatcataagagagagacagaggaagaaaagcaagaaagagagaaaaaggag
acagaggaaagagagagacggCGTGACAGGCGCC--AGGAGAAAAACTTGACCAAAATCT
-----TGGCCGCGGTAGTAAGTGAGAAAGGGTCCAGAGGGAGACAGGCAGGGAATCTGAG
CAACAGGGCAATGAGGGCACCTAGGGAAGGAAGACCGCCTCTGGACAAAGATCAGTGCGC
ATACTGTAAAGAAAGGGGCCATTGGGCAAGGGAGTGCCCCCGGAAGAAGAACGCCAGGGA
AACCAATGTCCTGACCCTGGGTGACTAGGGGAGTCGGGGTTCGGACCCCCTCCCC-GAGC
CCAGGGTAACGTTAACTGTGGAGGGGATCCCCACTGAGTTTTTGGTTGATACCGGGGCCG
AACATTCAGTATTGACCAAGCCTATGGGAAAGATGGGACCCAAACGGACAGTCGTGGCTG
GGGCGACGGGCAGCAAAGTTTACCCTTGGACCACCAAGAGACTTTTGAAAATTGGACAAA
AGCAAGTGACCCACTCATTCTTGGTCATACCCGAATGCCCTGCTCCCCTGTTAGGCAGGG
ACCTCCTCACCAAGCTAAAAGCTCAAATCCAGTTTTCCACAGAGGGCCCACAGGTAACAT
GGGAAGACCGCCCCGCCATGTGTTTAGTCCTGAACTTGGAGGAGGAATACCGATTACACG
AAAAGCCGGTCCCTCCTTCTATCGACCCGTCATGGCTCCAACTCTTTCCCATGGTTTGGG
CCGAGAAGGCAGGTATGGGACTGGCCAATCAAGTCCCACCAGTGGTAGTGGAACTGAAGT
CAGATGCCTCACCAGTGGCTGTTCGACAGTACCCAATGAGCAAGGAAGCCCGGGAGGGTA
TCAGGCCCCACATCCAAAGATTCTTGGATTTGGGGATTCTGGTACCTTGCCAGTCGCCCT
GGAACACCCCTTTGTTACCTGTAAAAAAACCTGGAACCAATGACTATCGGCCAGTCCAAG
ATTTGAGGGAGGTCAACAAAAGAGTACAGGACATTCATCCCACAGTCCCGAACCCCTATA
ACCTACTCAGTTCCCTCCCGCCCAGCCACACCTGGTATTCAGTTTTAGACCTCAAAGATG
CTTTCTTTTGCCTCAAGCTACACCCCAACAGCCAGCCATTGTTCGCGTTTGAATGGAGAG
ATCCAGAAAAAGGCAATACTGGCCAGCTAACCTGGACTCGGCTACCGCAAGGATTCAAGA
ACTCTCCCACCCTCTTCGATGAGGCCCTCCACCGGGATCTGGCATCCTTCAGGGCTCTCA
ACCCCCAGGTAGTGATGCTCCAATATGTTGATGACCTCCTGGTAGCGGCCCCAACGTACC
GAGACTGCAAAGAAGGGACACGAAGGCTCTTACAGGAACTAAGTAAGTTGGGATACCGAG
TGTCGGCCAAAAAGGCCCAGCTTTGCCGGGAGGAAGTTACGTATCTCGGGTATTTGCtaa
aaggggggaagagatggCTGACCCCAGCCCGAAAGGCCACTGTAATGAAGAT----CCCC
ACCCCTACAAC-----CCCCAGACAAGTCCGTGAGTTTTTGGGCACTGCTGGATTCTGTA
GGCTCTGGATCCCTGGTTTCGCTTCCCTGGCTGCACCCCTGTACCCCCTGACGAGAGAAA
AGGTTCCCTTTACCTGGACTGAGGCCCACCAGGAAGCCTTTGGCCGTATAAAAGAGGCCC
TGCTATCGGCCCCCGCCCTGGCCCTTCCGGACCTCACCAAGCCATTTGCTCTGTACGTGG
ATGAAAAAGAGGGTGTTGCCCGGGGGGTGCTTACTCAAACCCTAGGACCATGGCGACGCC
CGGTAGCTTACCTGTCAAAAAAATTAGATCCGGTGGCCAGTGGGTGGCCAACTTGCCTAA
AAGCAATTGCGGCCGTAGCACTCCTTCTCAAGGACGCTGATAAGTTAACCCTAGGACAGA
ACGTGTTGGTGATTGCACCTCACAACCTGGAAAGTATTGTGAGACAGCCCCCCGACCGAT
GGATGACAAATGCCAGGATGACCCATTACCAAAGTCTGCTGCTGAATGAGAGGGTGTCTT
TTGCGCCCCCGGCCATTCTGAATCCTGCCACCCTGCTCCCCGTAGAGTCAGACGACACCC
CAATACACATATGCTCAGAAATCCTTGCCGAGGAGACAGGAACCCGACCTGATCTGAGAG
ATCAGCCGTTGCCCGGGGTACCCGCTTGGTATACGGATGGCAGCAGTTTCATCATGGATG
GCAGGCGACAAGCAGGTGCTGCCATTGTGGACAACAAGCGGACGGTGTGGGCGAGCAACC
TGCCAGAGGGAACGTCAGCTCAGAAGGCCGAACTAATCGCCTTGACACAAGCATTACGCT
TGGCCGAAGGAAAAAGCATCAACATCTACACGGACAGCAGGTACGCTTTTGCCACCGCTC
ATGTTCACGGGGCTATATACAAACAAAGAGGACTGCTCACTTCCGCTGGAAAAGACATCA
AGAACAAAGAGGAGATTTTGGCCCTGCTAGAGGCCATCCATCTCCCTAAGCGAGTCGCTA
TCATCCATTGCCCCGGCCACCAAAGAGGGACTGACCCTGTGGCTACCGGAAACCGAAAGG
CCGATGAGGCCGCGAAACAAGCTGCCCAGTCAACCAGAATACTGACGGAGACCACGAAAA
ATCAAGAACACTTCGAGCCTACACGGGGGAAGATCAAGCCGAGAGAGCTCACCCCTGACC
AGGGAAGGGAATTCATTCAACGGCTGCATCAGCTCACGCACTTAGGGCCAGACAAGCTTC
TCCAGCTTGTAGGTCGCACCAGTTTTCACATCCCGAATCTCCAGTCTGTAGTGCGTGAAA
TCACCAGCAAGTGTCAGGTTTGTGCTGTAACTAACGCAGTCACCACCTACCGAGAGTCTG
GAAGGAGGCAAAGGGGAGATCGACCCGGCGTGTATTGGGAAGTAGACTTCACAGAGGTTA
AGCCTGGCCGGTATGGTAATAGATATTTGCTAGTGTTTATCGATACATTTTCTGGGTGGG
TAGAAGCTTTCCCTACAAAAACAGAGACAGCCCTGACCGTCTGCAAGAAGATACTTGAGG
AAATCCTACCTCGTTTCGGGATCCCTAAGGTACTCGGGTCCGACAATGGCCCTGCCTTCG
TTGCTCAGGTAAGCCAGGGGTTGGCCACTCAACTGGGGATTAATTGGAAATTACATTGTG
CATATAGACCCCAGAGCTCAGGTCAGGTAGAAAGGATGAATAGGACAATTAAAG-AGACC
TTGACAAAATTGGCCTTAGAGACCGGTGGAAAAGACTGGGTGACCCTCCTCCCTTTGGCG
CTACTTAGGGCCCGGAATACCCCTGGCCAGTTTGGCCTGACTCCTTATGAGATTCTTCAT
GGGGGGCCGCCCCCTGTACTTGCGTCTGGGGAAGTCGTGGGTTCtaatggtgattttttt
cccGTTCTATTTACCCACTTGAAGGCTTTAGAGGTTGTGAGGACTCAGATCTGGGACCAG
ATAAAAGAAGCCTACAGGCCTGGTACTGTGGCCATTCCCCACCCGTTCCAGGTCGGTGAC
CGAGTGCTGGTTAGACGTCATCGGTCCGGCAGCCTTGAGCCTCGGTGGAAAGGCCCATAC
CTGGTGCTACTGACCACC-CCGACCGCGGTGAAGGTTGACGGTATTGCTGCCTGGGTCCA
TGCTTCTCATCTCAAACCCGCGCCACCTGGGGCACCCGATGAGTCCTGGGAACTGGAAAA
GACTGATCATCCTCTTAAGTTGCGTGTTCGGCGGCGCCGAAATGAATCAACAGCATAACA
ACCCTCACCAACCCATGACTCTCACCTGGCAGGTACTGTCCCAGACGGGAAGTGTCGTTT
GGGAAAAGAAAGCAGTCGAGCCACCCTGGACGTGGTGGCCCTCTCTTGAGCCTGA-TGTG
TGCGCGCTGGTAGCCGGTCTCGAGTCCTGGGACATCCCGGAACTCACTGCATCGGCCTCT
CAACAGGCCAGGCCCCCTGATTCAAACTATGAACATGCTTATAATCAGATCACTTGGGGA
ACCCTGGGATGTAGCTATCCCCGGGCCAGAACAAGAATTGCTAGGTCCCAGTTCTACGTG
TGCCCCCGGGATGGCCGTTCCCTGTCCGAGGCCCGGAGGTGCGGAGGACTTGAATCTTTG
TACTGTAAAGAGTGGGGTTGTGAGACCGCGGGAACCGCCTACTGGCAACCCCGGTCCTCG
TGGGACCTTATAACTGTAGGCCAGGGTCACCCTACAGGGACAT------------GCGAG
CGCACCGGTTGGTGCAACCCACTCAAGATAGAGTTCACCGAGCCTGGCAAACGGTTCCGA
AACTGGCTACAGGGGCGAACCTGGGGTCTAAGGTTCTATG--TGACTGGACACCCAGGCG
TGCAGTTGACCATACGACTAGTGATCACAAGTCCCCCACCGGTAGTAGTGGGCCCCGATC
CTGTCCTCGCAGAACAAGGACCTCCCAGAaaaattcccttcctccccagagTGCCGG-TT
CCTACCCTATCACCCCCAGCGTCCCCTATCCCCACGGTACAGGCTAGCCCCCCGGCCCCT
AGTACTCCATCTCCCACCACGGGCGACCGGCTCTTTGGCCTCGTACAAGGGGCCTTTCTG
GCCTTGAATGCCACCAACCCGGAGGCCACGGAGTCTTGCTGGCTCTGTCTAGCCCTCGGC
CCTCCTTATTACGAAGGAATCGCAactccagggcaagtcacttatgcctCCACAGATTCC
CAATGTCgctggggaggaaaagggaagctcACCCTCACTGAAGTCTCTGGACTCGGGTTA
TGTATAGGGAAAGTACCTCCTACTCACCAACATCTCTGCAACCTGACTATACCCTTAAAC
GCCTCACATACTCACAAGTACCTCCTCCCCTCCAACCACAGCTGGTGGGCTTGTAATTCT
GGCCTCACCCCCTGCCTCTCTACATCAGTCTTCAACCAGTCTAACGATTTCTGTATCCAG
ATCCAGCTTGTCCCTCGCATCTACTATCACCCAGACGGTACCTTGCTACAGGCCTATGAG
T-CCCCCACCCTAGAAACAAGAGAGAGCCTGTCTCACTCACCCTGGCTGTCCTTCTCGGA
TTAGGGGTCGCAGCAGGTATAGGTACCGGCTCGACCGCCCTAATAAAAGGGCCCATAGAC
CTCCAACAAGGTTTGACTAGCCTCCAGATTGCCATGGATACAGACCTTAGGGCCCTTCAA
GACTCCATAAGTAAACTAGAGGATTCCTTAACCTCCCTGTCTGAAGTAGTGCTCCAGAAT
AGGAGAGGCCTTGATCTGCTATTTTTGAAGGAAGGGGGCCTTTGTGCAGCCCTAAAAGAG
GAATGCTGTTTCTATGTTGACCACTCAGGCGCGGTGCGAGACTCCATG------------
------------------------------------------------------------
------------------------------------------------------------
------------------------------------------------------------
------------------------------------------------------------
------------------------------------------------------------
------------------------------------------------------------
------------------------------------------------------------
------------------------------------------------------------
------------------------------------------------------------
------------------------------------------------------------
------------------------------------------------------------
------------------------------------------------------------
------------------------------------------------------------
------------------------------------------------------------
------------------------------------------------------------
------------------------------------------------------------
------------------------------------------------------------
------------------------------------------------------------
------------------------------------------------------------
------------------------------------------------------------
------------------------------------------------------------
------------------------------------------------------------
------------------------------------------------------------
------------------------------------------------------------
------------------------------------------------------------
------------------------------------------------------------
------------------------------------------------------------
------------------------------------------------------------
------------------------------------------------------------
------------------------------------------------------------
------------------------------------------------------------
------------------------------------------------------------
------------------------------------------------------------
------------------------------------------------------------
------------------------------------------------------------
------------------------------------------------------------
------------------------------------------------------------
------------------------------------------------------------
------------------------------------------------------------
------------------------------------------------------------
------------------------------------------------------------
------------------------------------------------------------
------------------------------------------------------------
------------------------------------------------------------
------------------------------------------------------------
------------------------------------------------------------
------------------------------------------------------------
------------------------------------------------------------
------------------------------------------------------------
------------------------------------------------------------
------------------------------------------------------------
------------------------------------------------------------
------------------------------------------------------------
------------------------------------------------------------
------------------------------------------------------------
------------------------------------------------------------
------------------------------------------------------------
------------------------------------------------------------
------------------------------------------------------------
------------------------------------------------------------
------------------------------------------------------------
------------------------------------------------------------
------------------------------------------------------------
------------------------------------------------------------
------------------------------------------------------------
------------------------------------------------------------
------------------------------------------------------------
------------------------------------------------------------
------------------------------------------------------------
------------------------------------------------------------
------------------------------------------------------------
------------------------------------------------------------
------------------------------------------------------------
------------------------------------------------------------
------------------------------------------------------------
------------------------------------------------------------
------------------------------------------------------------
------------------------------------------------------------
------------------------------------------------------------
------------------------------------------------------------
---------------------------------------------------------AGG
AGACTCAAGGAAAGGTTAGATAAGAGGCAGTTAGAGCACCAAAAGAATTTAAGTTGGTAC
GAGGGATGGTTCAACCGTTCCCCCTGGCTTACTACTTTACTGTCTGCCCTTGCTGGTCCC
CTGCTACTCCTCCTTCTGTTACTCACCCTCGGGCCTTGTGTCATCAATAAGTTAGTGCAA
TTCATCAATGATAGGGTTAGTGCAGTAAGGATTCTGGTTCTCAGGCACAAGTACCAGACC
CTAGACAACGAGGATAACCTTTAATTCTGCTCTATGATTAGAGCTACCCTCAAAGAAAAT
GGGG---GAATGAAG--------------GAGGCAGAAATC-ATGAGGCAGAAATCAT--
----------T-CCGTGGAGTATGGAAACTACCCGGAGGGCCCAAGGTTTAGGGACAGGT
GCAGCCAGGCACAGTAAAAGGTCagagcaagaaaaacaaggaagattTGGAGTGCCAAAC
AGGATATCTGTGGTCATGCACCTGAGTCCCCACCCCGGACTTATGCAAACAATTCCCAGA
AATAGCTGAGCTCATAACAGTTTCTAGGGTGCCCCTCAGCAGTTTCTAGAACCCTCTCGT
GACCGGAGTTTTTATTCAAACTAAC-CAATGATC-TTGCTCCTCGCTTCTGTACCCGCGC
-TTTTTTGCTATAAAATGAGACCAA-AGAATCCACCCGGCGCGCC-AGTCCCTCTAGGTG
ACTGAGTCGCCCGAGTACTCGTAAGTTCAATAAACCTCTTGCTATTTGCATCCGGAGTTG
TGTTCGCGTTGATCCT--GGGAGGGTTTCTCAAGGTCGGTGGACTACCCG-AACA-TGGG
GTCTTTCA
>KoRV_5_-
--TGAAG--------------GAG--------------GCAG--AAATCATGAGGCAG--
---------AAATCATTCCGTGGAGTATGGAAACTACCCGGAGGG-CCCAA-GGTTTAGG
GACAGGTGCAGCCAGGCACA--GTAAAAGGTCagagcaagaaaaacaaggaagattTGGA
GTGCCAAACAGGATATCTGTGGTCATGCACCTGAGT-CCCCACCCCGGACTTATGCAAAC
AATTCCCAGAAATAGCTGAGCTCATAACAGTTTCTAGGGTGCCCCTCAGCAGTTTCTAGA
ACCCTCTCGTGACCGGAGTTTTTATTCAAACTAACCAATGATCTTGCTCCTCGCTTCTGT
AC---CCGCGCTTTTTTGCTATAAAAT-GAGACCAAAGAATCCACCCGGCGCGCCAGTCC
CTCTAGGTGACTGAGTCGCCCGAGTACTCGTAAGTTCAATAAACCTCTTGCTATTTGCAT
CCGGAGTTGTGTTCGCGTTGATCCTGGGAGGGTTTCTCAAGGTCGGTGGACTACCCGAAC
ATTGGGGTCTTTCATTTGGGGGCTCGTCCGGGATCTGAGATTCCCACCCAAGGACCGCCG
AACCACCGACGGGAGGTAAGCTGGCCAGCGATCGCTCTATGTTCTCTCTGTGTCTGACTC
CGAAAACTCTGACTG--TCTATTCGGTGTGCGCGCATTTTTGGTTTCAGTTTATTCCGGG
TTAATCGATCTAAGATCGAGG-CGTGAGTAGCGGACAGACGTGTTCGGGGGCTCACCGCC
CGGCAATCCTGGGAGACGTCCCAGGATCAGGGGAGGACCAGGGACGCCTGGTGGACCCCA
CGGCAAGGGATAATTCTCTTCTGATCTCACAGTTGCACTGTCTTGAGAGACATACCCTAC
CTTCTGac-tctttttcctgtctttttaataTACGTCTACGCcgccat-ataa----ttt
ttt----tcctttttatttc---aataataatCATTATCTGGGTCGTAATTCCACTCTTC
GGGACCCCCAGAATGGGACAGGGTGAGTCGACCCCTCTCTCTCT-TACACTAGATCACTG
GAAAGACGTGAAGACAAGGGCTCACAATCTTTCCGTGGAGATAAGAAAGGGAAAGTGGCA
AACCTTCTGTTCCTCCGAGTGGCCCACGTTCGAAGTGGGATGGCCACCGGAGGGGACTTT
TAATCCTTCTATTATTTCTGCAGTCAAAAGGATTGTCTTCCAGGAGACTGGAGGACACCC
GGACCAGGTTCCCTACATCATAGTTTGGCAGGACCTCTCCAACAG--CCCCCCCCATGGG
TGCCACCCTTAGCCAAGATCGCCGTTGCCTCTGGTCAAGATAACGGGCGAAAGTCGGC-G
GGGGGGAGGCCGTCCGCTCCTTCCCGGCTCCCCATCTACCCGGAGACGGACAGCCTGTTC
CTCCTCTCAGAACCCCCGCCCTATCCAACgtcccctccacctcccccagcccctcacGCG
GCCAGACCAGCGCCAGGCCTAATGGCTGAGGGACTCGGCTCTGAGGGACCGGCCGCTGGA
ACTAGGAGTCGCCGTCCCCGCAGTCCTACGGGTGACACTGGTCCTGACTCCACTGTGGCC
CTGCCCCTCCGGGCCGTGGGACCCCCGGCCGAACCAAACGGCTTAGTCCCCTTGCAATAT
TGGCCTTTCTCCTCAGCAGATCTCTATAATTGGAAATCTAATCATCCTTCTTTTTCCGAG
AATCCTACAGGACTCACGGGACTCCTTGAGTCCCTCATGTTTTCCCACCAGCCTACTTGG
GACGATTGCCAGCAGCTCCTGCAAGTCCTCTTTACCAccgaggaaagagaaaggattcTT
TTGGAGGCTCGCAAGAACGTCCTTGGAGTTAACGGGGCCCCTACACAACTCGAGAACCTC
ATTAATGAGGCCTTCCCCCTTAATCGACCTCAGTGGGATCACAACACGGCTGAAGGTAGG
GAGCGTCTCCTGGTCTACCGCCGGACTCTAGTGGCGGGTCTCAAAGGGGCAGCAAGGCGC
CCCACCAATTTGGCCAAGGTAAGAGAAGTCTTGCAGGGACCAACAGAACCCCCGTCCGTT
TTTCTAGAACGTCTAATGGAGGCTTATAGGAGATATACCCCATTTGATCCCTCTTCTGAG
GGACAAAAGGCGGCGGTGGCCATGTCCTTTATCGGACAGTCTGCCCcggatattaaaaag
aaattacaaagacTGGAAGGACTCCAGGACCATTCCTTGCAGGATCTCataaaggaggca
gagaaggtatatcataagagagagacagaggaagaaaagcaagaaagagagaaaaaggag
acagaggaaagagagagacggCGTGACAGGCGCC--AGGAGAAAAACTTGACCAAAATCT
-----TGGCCGCGGTAGTAAGTGAGAAAGGGTCCAGAGGGAGACAGGCAGGGAATCTGAG
CAACAGGGCAATGAGGGCACCTAGGGAAGGAAGACCGCCTCTGGACAAAGATCAGTGCGC
ATACTGTAAAGAAAGGGGCCATTGGGCAAGGGAGTGCCCCCGGAAGAAGAACGCCAGGGA
AACCAATGTCCTGACCCTGGGTGACTAGGGGAGTCGGGGTTCGGACCCCCTCCCC-GAGC
CCAGGGTAACGTTAACTGTGGAGGGGATCCCCACTGAGTTTTTGGTTGATACCGGGGCCG
AACATTCAGTATTGACCAAGCCTATGGGAAAGATGGGACCCAAACGGACAGTCGTGGCTG
GGGCGACGGGCAGCAAAGTTTACCCTTGGACCACCAAGAGACTTTTGAAAATTGGACAAA
AGCAAGTGACCCACTCATTCTTGGTCATACCCGAATGCCCTGCTCCCCTGTTAGGCAGGG
ACCTCCTCACCAAGCTAAAAGCTCAAATCCAGTTTTCCACAGAGGGCCCACAGGTAACAT
GGGAAGACCGCCCCGCCATGTGTTTAGTCCTGAACTTGGAGGAGGAATACCGATTACACG
AAAAGCCGGTCCCTCCTTCTATCGACCCGTCATGGCTCCAACTCTTTCCCATGGTTTGGG
CCGAGAAGGCAGGTATGGGACTGGCCAATCAAGTCCCACCAGTGGTAGTGGAACTGAAGT
CAGATGCCTCACCAGTGGCTGTTCGACAGTACCCAATGAGCAAGGAAGCCCGGGAGGGTA
TCAGGCCCCACATCCAAAGATTCTTGGATTTGGGGATTCTGGTACCTTGCCAGTCGCCCT
GGAACACCCCTTTGTTACCTGTAAAAAAACCTGGAACCAATGACTATCGGCCAGTCCAAG
ATTTGAGGGAGGTCAACAAAAGAGTACAGGACATTCATCCCACAGTCCCGAACCCCTATA
ACCTACTCAGTTCCCTCCCGCCCAGCCACACCTGGTATTCAGTTTTAGACCTCAAAGATG
CTTTCTTTTGCCTCAAGCTACACCCCAACAGCCAGCCATTGTTCGCGTTTGAATGGAGAG
ATCCAGAAAAAGGCAATACTGGCCAGCTAACCTGGACTCGGCTACCGCAAGGATTCAAGA
ACTCTCCCACCCTCTTCGATGAGGCCCTCCACCGGGATCTGGCATCCTTCAGGGCTCTCA
ACCCCCAGGTAGTGATGCTCCAATATGTTGATGACCTCCTGGTAGCGGCCCCAACGTACC
GAGACTGCAAAGAAGGGACACGAAGGCTCTTACAGGAACTAAGTAAGTTGGGATACCGAG
TGTCGGCCAAAAAGGCCCAGCTTTGCCGGGAGGAAGTTACGTATCTCGGGTATTTGCtaa
aaggggggaagagatggCTGACCCCAGCCCGAAAGGCCACTGTAATGAAGAT----CCCC
ACCCCTACAAC-----CCCCAGACAAGTCCGTGAGTTTTTGGGCACTGCTGGATTCTGTA
GGCTCTGGATCCCTGGTTTCGCTTCCCTGGCTGCACCCCTGTACCCCCTGACGAGAGAAA
AGGTTCCCTTTACCTGGACTGAGGCCCACCAGGAAGCCTTTGGCCGTATAAAAGAGGCCC
TGCTATCGGCCCCCGCCCTGGCCCTTCCGGACCTCACCAAGCCATTTGCTCTGTACGTGG
ATGAAAAAGAGGGTGTTGCCCGGGGGGTGCTTACTCAAACCCTAGGACCATGGCGACGCC
CGGTAGCTTACCTGTCAAAAAAATTAGATCCGGTGGCCAGTGGGTGGCCAACTTGCCTAA
AAGCAATTGCGGCCGTAGCACTCCTTCTCAAGGACGCTGATAAGTTAACCCTAGGACAGA
ACGTGTTGGTGATTGCACCTCACAACCTGGAAAGTATTGTGAGACAGCCCCCCGACCGAT
GGATGACAAATGCCAGGATGACCCATTACCAAAGTCTGCTGCTGAATGAGAGGGTGTCTT
TTGCGCCCCCGGCCATTCTGAATCCTGCCACCCTGCTCCCCGTAGAGTCAGACGACACCC
CAATACACATATGCTCAGAAATCCTTGCCGAGGAGACAGGAACCCGACCTGATCTGAGAG
ATCAGCCGTTGCCCGGGGTACCCGCTTGGTATACGGATGGCAGCAGTTTCATCATGGATG
GCAGGCGACAAGCAGGTGCTGCCATTGTGGACAACAAGCGGACGGTGTGGGCGAGCAACC
TGCCAGAGGGAACGTCAGCTCAGAAGGCCGAACTAATCGCCTTGACACAAGCATTACGCT
TGGCCGAAGGAAAAAGCATCAACATCTACACGGACAGCAGGTACGCTTTTGCCACCGCTC
ATGTTCACGGGGCTATATACAAACAAAGAGGACTGCTCACTTCCGCTGGAAAAGACATCA
AGAACAAAGAGGAGATTTTGGCCCTGCTAGAGGCCATCCATCTCCCTAAGCGAGTCGCTA
TCATCCATTGCCCCGGCCACCAAAGAGGGACTGACCCTGTGGCTACCGGAAACCGAAAGG
CCGATGAGGCCGCGAAACAAGCTGCCCAGTCAACCAGAATACTGACGGAGACCACGAAAA
ATCAAGAACACTTCGAGCCTACACGGGGGAAGATCAAGCCGAGAGAGCTCACCCCTGACC
AGGGAAGGGAATTCATTCAACGGCTGCATCAGCTCACGCACTTAGGGCCAGACAAGCTTC
TCCAGCTTGTAGGTCGCACCAGTTTTCACATCCCGAATCTCCAGTCTGTAGTGCGTGAAA
TCACCAGCAAGTGTCAGGTTTGTGCTGTAACTAACGCAGTCACCACCTACCGAGAGTCTG
GAAGGAGGCAAAGGGGAGATCGACCCGGCGTGTATTGGGAAGTAGACTTCACAGAGGTTA
AGCCTGGCCGGTATGGTAATAGATATTTGCTAGTGTTTATCGATACATTTTCTGGGTGGG
TAGAAGCTTTCCCTACAAAAACAGAGACAGCCCTGACCGTCTGCAAGAAGATACTTGAGG
AAATCCTACCTCGTTTCGGGATCCCTAAGGTACTCGGGTCCGACAATGGCCCTGCCTTCG
TTGCTCAGGTAAGCCAGGGGTTGGCCACTCAACTGGGGATTAATTGGAAATTACATTGTG
CATATAGACCCCAGAGCTCAGGTCAGGTAGAAAGGATGAATAGGACAATTAAAG-AGACC
TTGACAAAATTGGCCTTAGAGACCGGTGGAAAAGACTGGGTGACCCTCCTCCCTTTGGCG
CTACTTAGGGCCCGGAATACCCCTGGCCAGTTTGGCCTGACTCCTTATGAGATTCTTCAT
GGGGGGCCGCCCCCTGTACTTGCGTCTGGGGAAGTCGTGGGTTCtaatggtgattttttt
cccGTTCTATTTACCCACTTGAAGGCTTTAGAGGTTGTGAGGACTCAGATCTGGGACCAG
ATAAAAGAAGCCTACAGGCCTGGTACTGTGGCCATTCCCCACCCGTTCCAGGTCGGTGAC
CGAGTGCTGGTTAGACGTCATCGGTCCGGCAGCCTTGAGCCTCGGTGGAAAGGCCCATAC
CTGGTGCTACTGACCACC-CCGACCGCGGTGAAGGTTGACGGTATTGCTGCCTGGGTCCA
TGCTTCTCATCTCAAACCCGCGCCACCTGGGGCACCCGATGAGTCCTGGGAACTGGAAAA
GACTGATCATCCTCTTAAGTTGCGTGTTCGGCGGCGCCGAAATGAATCAACAGCATAACA
ACCCTCACCAACCCATGACTCTCACCTGGCAGGTACTGTCCCAGACGGGAAGTGTCGTTT
GGGAAAAGAAAGCAGTCGAGCCACCCTGGACGTGGTGGCCCTCTCTTGAGCCTGA-TGTG
TGCGCGCTGGTAGCCGGTCTCGAGTCCTGGGACATCCCGGAACTCACTGCATCGGCCTCT
CAACAGGCCAGGCCCCCTGATTCAAACTATGAACATGCTTATAATCAGATCACTTGGGGA
ACCCTGGGATGTAGCTATCCCCGGGCCAGAACAAGAATTGCTAGGTCCCAGTTCTACGTG
TGCCCCCGGGATGGCCGTTCCCTGTCCGAGGCCCGGAGGTGCGGAGGACTTGAATCTTTG
TACTGTAAAGAGTGGGGTTGTGAGACCGCGGGAACCGCCTACTGGCAACCCCGGTCCTCG
TGGGACCTTATAACTGTAGGCCAGGGTCACCCTACAGGGACAT------------GCGAG
CGCACCGGTTGGTGCAACCCACTCAAGATAGAGTTCACCGAGCCTGGCAAACGGTTCCGA
AACTGGCTACAGGGGCGAACCTGGGGTCTAAGGTTCTATG--TGACTGGACACCCAGGCG
TGCAGTTGACCATACGACTAGTGATCACAAGTCCCCCACCGGTAGTAGTGGGCCCCGATC
CTGTCCTCGCAGAACAAGGACCTCCCAGAaaaattcccttcctccccagagTGCCGG-TT
CCTACCCTATCACCCCCAGCGTCCCCTATCCCCACGGTACAGGCTAGCCCCCCGGCCCCT
AGTACTCCATCTCCCACCACGGGCGACCGGCTCTTTGGCCTCGTACAAGGGGCCTTTCTG
GCCTTGAATGCCACCAACCCGGAGGCCACGGAGTCTTGCTGGCTCTGTCTAGCCCTCGGC
CCTCCTTATTACGAAGGAATCGCAactccagggcaagtcacttatgcctCCACAGATTCC
CAATGTCgctggggaggaaaagggaagctcACCCTCACTGAAGTCTCTGGACTCGGGTTA
TGTATAGGGAAAGTACCTCCTACTCACCAACATCTCTGCAACCTGACTATACCCTTAAAC
GCCTCACATACTCACAAGTACCTCCTCCCCTCCAACCACAGCTGGTGGGCTTGTAATTCT
GGCCTCACCCCCTGCCTCTCTACATCAGTCTTCAACCAGTCTAACGATTTCTGTATCCAG
ATCCAGCTTGTCCCTCGCATCTACTATCACCCAGACGGTACCTTGCTACAGGCCTATGAG
TCCCCCCACCCTAGAAACAAGAGAGAGCCTGTCTCACTCACCCTGGCTGTCCTTCTCGGA
TTAGGGGTCGCAGCAGGTATAGGTACCGGCTCGACCGCCCTAATAAAAGGGCCCATAGAC
CTCCAACAAGGTTTGACTAGCCTCCAGATTGCCATGGATACAGACCTTAGGGCCCTTCAA
GACTCCATAAGTAAACTAGAGGATTCCTTAACCTCCCTGTCTGAAGTAGTGCTCCAGAAT
AGGAGAGGCCTTGATCTGCTATTTTTGAAGGAAGGGGGCCTTTGTGCAGCCCTAAAAGAG
GAATGCTGTTTCTATGTTGACCACTCAGGCGCGGTGCGAGACTCCATG------------
------------------------------------------------------------
------------------------------------------------------------
------------------------------------------------------------
------------------------------------------------------------
------------------------------------------------------------
------------------------------------------------------------
------------------------------------------------------------
------------------------------------------------------------
------------------------------------------------------------
------------------------------------------------------------
------------------------------------------------------------
------------------------------------------------------------
------------------------------------------------------------
------------------------------------------------------------
------------------------------------------------------------
------------------------------------------------------------
------------------------------------------------------------
------------------------------------------------------------
------------------------------------------------------------
------------------------------------------------------------
------------------------------------------------------------
------------------------------------------------------------
------------------------------------------------------------
------------------------------------------------------------
------------------------------------------------------------
------------------------------------------------------------
------------------------------------------------------------
------------------------------------------------------------
------------------------------------------------------------
------------------------------------------------------------
------------------------------------------------------------
------------------------------------------------------------
------------------------------------------------------------
------------------------------------------------------------
------------------------------------------------------------
------------------------------------------------------------
------------------------------------------------------------
------------------------------------------------------------
------------------------------------------------------------
------------------------------------------------------------
------------------------------------------------------------
------------------------------------------------------------
------------------------------------------------------------
------------------------------------------------------------
------------------------------------------------------------
------------------------------------------------------------
------------------------------------------------------------
------------------------------------------------------------
------------------------------------------------------------
------------------------------------------------------------
------------------------------------------------------------
------------------------------------------------------------
------------------------------------------------------------
------------------------------------------------------------
------------------------------------------------------------
------------------------------------------------------------
------------------------------------------------------------
------------------------------------------------------------
------------------------------------------------------------
------------------------------------------------------------
------------------------------------------------------------
------------------------------------------------------------
------------------------------------------------------------
------------------------------------------------------------
------------------------------------------------------------
------------------------------------------------------------
------------------------------------------------------------
------------------------------------------------------------
------------------------------------------------------------
------------------------------------------------------------
------------------------------------------------------------
------------------------------------------------------------
------------------------------------------------------------
------------------------------------------------------------
------------------------------------------------------------
------------------------------------------------------------
------------------------------------------------------------
------------------------------------------------------------
------------------------------------------------------------
------------------------------------------------------------
---------------------------------------------------------AGG
AGACTCAAGGAAAGGTTAGATAAGAGGCAGTTAGAGCACCAAAAGAATTTAAGTTGGTAC
GAGGGATGGTTCAACCGTTCCCCCTGGCTTACTACTTTACTGTCTGCCCTTGCTGGTCCC
CTGCTACTCCTCCTTCTGTTACTCACCCTCGGGCCTTGTGTCATCAATAAGTTAGTGCAA
TTCATCAATGATAGGGTTAGTGCAGTAAGGATTCTGGTTCTCAGGCACAAGTACCAGACC
CTAGACAACGAGGATAACCTTTAATTCTGCTCTATGATTAGAGCTACCCTCAAAGAAAAT
GGGG---GAATGAAG--------------GAGGCAGAAATC-ATGAGGCAGAAATCAT--
----------T-CCGTGGAGTATGGAAACTACCCGGAGGGCCCAAGGTTTAGGGACAGGT
GCAGCCAGGCACAGTAAAAGGTCagagcaagaaaaacaaggaagattTGGAGTGCCAAAC
AGGATATCTGTGGTCATGCACCTGAGTCCCCACCCCGGACTTATGCAAACAATTCCCAGA
AATAGCTGAGCTCATAACAGTTTCTAGGGTGCCCCTCAGCAGTTTCTAGAACCCTCTCGT
GACCGGAGTTTTTATTCAAACTAAC-CAATGATC-TTGCTCCTCGCTTCTGTACCCGCGC
-TTTTTTGCTATAAAATGAGACCAA-AGAATCCACCCGGCGCGCC-AGTCCCTCTAGGTG
ACTGAGTCGCCCGAGTACTCGTAAGTTCAATAAACCTCTTGCTATTTGCATCCGGAGTTG
TGTTCGCGTTGATCCT--GGGAGGGTTTCTCAAGGTCGGAGGACTACCCG-AACATTGGG
GTCTTTCA
>KoRV_18_+
--tgaAG--------------GAG--------------GCAG---AATCATGAGGCAG--
---------AAATCATTCCGTGGAGTATGGAAACTACCCGGAGGG-CCCAA-GGTTTAGG
GACAGGTGCAGCCAGGCACA--GTAAAAGGTCagagcaagaaaaacaaggaagattTGGA
GTGCCAAACA--ATATCTGTGGTCATGCACCTGAGT-CCCCACCCCGGACTTATGCAAAC
AATTCCCAGAAATAGCTGAGCTCATAACAGTTTCTAGGGTGCCCCTCAGCAGTTTCTAGA
ACCCTCTCGTGACCGGAGTTTTTATTCAAACTAACCAATGATCTTGCTCCTCGCTTCTGT
AC---CCGCGCTTTTTTGCTATAAAAT-GAGACCAAAGAATCCACCCGGCGCGCCAGTCC
CTCTAGGTGACTGAGTCGCCCGAGTACTCGTAAGTTCAATAAACCTCTTGCTATTTGCAT
CCGGAGTTGTGTTCGCGTTGATCCTGGGAGGGTTTCTCAAGGTCGGTGGACTACCCGAAC
ATTGGGGTCTTTCATTTGGGGGCTCGTCCGGGATCTGAGATTCCCACCCAAGGACCGCCG
AACCACCGACGGGAGGTAAGCTGGCCAGCGATCGCTCTATGTTCTCTCTGTGTCTGACTC
CGAAAACTCTGACTG--TCTATTCGGTGTGCGCGCATTTTTGGTTTCAGTTTATTCCGGG
TTAATCGATCTAAGATCGAGG-CGTGAGTAGCGGACAGACGTGTTCGGGGGCTCACCGCC
CGGCAATCCTGGGAGACGTCCCAGGATCAGGGGAGGACCAGGGACGCCTGGTGGACCCCA
CGGCAAGGGATAATTCTCTTCTGATCTCACAGTTGCACTGTCTTGAGAGACATACCCTAC
CTTCTGac-tctttttcctgtctttttaataTACGTCTACGCcgccat-ataa----ttt
ttt----tcctttttatttc---aataataatCATTATCTGGGTCGTAATTCCACTCTTC
GGGACCCCCAGAATGGGACAGGGTGAGTCGACCCCTCTCTCTCT-TACACTAGATCACTG
GAAAGACGTGAAGACAAGGGCTCACAATCTTTCCGTGGAGATAAGAAAGGGAAAGTGGCA
AACCTTCTGTTCCTCCGAGTGGCCCACGTTCGAAGTGGGATGGCCACCGGAGGGGACTTT
TAATCCTTCTATTATTTCTGCAGTCAAAAGGATTGTCTTCCAGGAGACTGGAGGACACCC
GGACCAGGTTCCCTACATCATAGTTTGGCAGGACCTCTCCAACAG-CCCCCCCCCATGGG
TGCCACCCTTAGCCAAGATCGCCGTTGCCTCTGGTCAAGATAACGGGCGAAAGTCGGC-G
GGGGGGAGGCCGTCCGCTCCTTCCCGGCTCCCCATCTACCCGGAGACGGACAGCCTGTTC
CTCCTCTCAGAACCCCCGCCCTATCCAACgtcccctccacctcccccagcccctcacGCG
GCCAGACCAGCGCCAGGCCTAATGGCTGAGGGACTCGGCTCTGAGGGACCGGCCGCTGGA
ACTAGGAGTCGCCGTCCCCGCAGTCCTACGGGTGACACTGGTCCTGACTCCACTGTGGCC
CTGCCCCTCCGGGCCGTGGGACCCCCGGCCGAACCAAACGGCTTAGTCCCCTTGCAATAT
TGGCCTTTCTCCTCAGCAGATCTCTATAATTGGAAATCTAATCATCCTTCTTTTTCCGAG
AATCCTACAGGACTCACGGGACTCCTTGAGTCCCTCATGTTTTCCCACCAGCCTACTTGG
GACGATTGCCAGCAGCTCCTGCAAGTCCTCTTTACCAccgaggaaagagaaaggattcTT
TTGGAGGCTCGCAAGAACGTCCTTGGAGTTAACGGGGCCCCTACACAACTCGAGAACCTC
ATTAATGAGGCCTTCCCCCTTAATCGACCTCAGTGGGATCACAACACGGCTGAAGGTAGG
GAGCGTCTCCTGGTCTACCGCCGGACTCTAGTGGCGGGTCTCAAAGGGGCAGCAAGGCGC
CCCACCAATTTGGCCAAGGTAAGAGAAGTCTTGCAGGGACCAACAGAACCCCCGTCCGTT
TTTCTAGAACGTCTAATGGAGGCTTATAGGAGATATACCCCATTTGATCCCTCTTCTGAG
GGACAAAAGGCGGCGGTGGCCATGTCCTTTATCGGACAGTCTGCCCcggatattaaaaag
aaattacaaagacTGGAAGGACTCCAGGACCATTCCTTGCAGGATCTCataaaggaggca
gagaaggtatatcataagagagagacagaggaagaaaagcaagaaagagagaaaaaggag
acagaggaaagagagagacggCGTGACAGGCGCC--AGGAGAAAAACTTGACCAAAATCT
-----TGGCCGCGGTAGTAAGTGAGAAAGGGTCCAGAGGGAGACAGGCAGGGAATCTGAG
CAACAGGGCAATGAGGGCACCTAGGGAAGGAAGACCGCCTCTGGACAAAGATCAGTGCGC
ATACTGTAAAGAAAGGGGCCATTGGGCAAGGGAGTGCCCCCGGAAGAAGAACGCCAGGGA
AACCAATGTCCTGACCCTGGGTGACTAGGGGAGTCGGGGTTCGGACCCCCTCCCC-GAGC
CCAGGGTAACGTTAACTGTGGAGGGGATCCCCACTGAGTTTTTGGTTGATACCGGGGCCG
AACATTCAGTATTGACCAAGCCTATGGGAAAGATGGGACCCAAACGGACAGTCGTGGCTG
GGGCGACGGGCAGCAAAGTTTACCCTTGGACCACCAAGAGACTTTTGAAAATTGGACAAA
AGCAAGTGACCCACTCATTCTTGGTCATACCCGAATGCCCTGCTCCCCTGTTAGGCAGGG
ACCTCCTCACCAAGCTAAAAGCTCAAATCCAGTTTTCCACAGAGGGCCCACAGGTAACAT
GGGAAGACCGCCCCGCCATGTGTTTAGTCCTGAACTTGGAGGAGGAATACCGATTACACG
AAAAGCCGGTCCCTCCTTCTATCGACCCGTCATGGCTCCAACTCTTTCCCATGGTTTGGG
CCGAGAAGGCAGGTATGGGACTGGCCAATCAAGTCCCACCAGTGGTAGTGGAACTGAAGT
CAGATGCCTCACCAGTGGCTGTTCGACAGTACCCAATGAGCAAGGAAGCCCGGGAGGGTA
TCAGGCCCCACATCCAAAGATTCTTGGATTTGGGGATTCTGGTACCTTGCCAGTCGCCCT
GGAACACCCCTTTGTTACCTGTAAAAAAACCTGGAACCAATGACTATCGGCCAGTCCAAG
ATTTGAGGGAGGTCAACAAAAGAGTACAGGACATTCATCCCACAGTCCCGAACCCCTATA
ACCTACTCAGTTCCCTCCCGCCCAGCCACACCTGGTATTCAGTTTTAGACCTCAAAGATG
CTTTCTTTTGCCTCAAGCTACACCCCAACAGCCAGCCATTGTTCGCGTTTGAATGGAGAG
ATCCAGAAAAAGGCAATACTGGCCAGCTAACCTGGACTCGGCTACCGCAAGGATTCAAGA
ACTCTCCCACCCTCTTCGATGAGGCCCTCCACCGGGATCTGGCATCCTTCAGGGCTCTCA
ACCCCCAGGTAGTGATGCTCCAATATGTTGATGACCTCCTGGTAGCGGCCCCAACGTACC
GAGACTGCAAAGAAGGGACACGAAGGCTCTTACAGGAACTAAGTAAGTTGGGATACCGAG
TGTCGGCCAAAAAGGCCCAGCTTTGCCGGGAGGAAGTTACGTATCTCGGGTATTTGCtaa
aaggggggaagagatggCTGACCCCAGCCCGAAAGGCCACTGTAATGAAGAT----CCCC
ACCCCTACAAC-----CCCCAGACAAGTCCGTGAGTTTTTGGGCACTGCTGGATTCTGTA
GGCTCTGGATCCCTGGTTTCGCTTCCCTGGCTGCACCCCTGTACCCCCTGACGAGAGAAA
AGGTTCCCTTTACCTGGACTGAGGCCCACCAGGAAGCCTTTGGCCGTATAAAAGAGGCCC
TGCTATCGGCCCCCGCCCTGGCCCTTCCGGACCTCACCAAGCCATTTGCTCTGTACGTGG
ATGAAAAAGAGGGTGTTGCCCGGGGGGTGCTTACTCAAACCCTAGGACCATGGCGACGCC
CGGTAGCTTACCTGTCAAAAAAATTAGATCCGGTGGCCAGTGGGTGGCCAACTTGCCTAA
AAGCAATTGCGGCCGTAGCACTCCTTCTCAAGGACGCTGATAAGTTAACCCTAGGACAGA
ACGTGTTGGTGATTGCACCTCACAACCTGGAAAGTATTGTGAGACAGCCCCCCGACCGAT
GGATGACAAATGCCAGGATGACCCATTACCAAAGTCTGCTGCTGAATGAGAGGGTGTCTT
TTGCGCCCCCGGCCATTCTGAATCCTGCCACCCTGCTCCCCGTAGAGTCAGACGACACCC
CAATACACATATGCTCAGAAATCCTTGCCGAGGAGACAGGAACCCGACCTGATCTGAGAG
ATCAGCCGTTGCCCGGGGTACCCGCTTGGTATACGGATGGCAGCAGTTTCATCATGGATG
GCAGGCGACAAGCAGGTGCTGCCATTGTGGACAACAAGCGGACGGTGTGGGCGAGCAACC
TGCCAGAGGGAACGTCAGCTCAGAAGGCCGAACTAATCGCCTTGACACAAGCATTACGCT
TGGCCGAAGGAAAAAGCATCAACATCTACACGGACAGCAGGTACGCTTTTGCCACCGCTC
ATGTTCACGGGGCTATATACAAACAAAGAGGACTGCTCACTTCCGCTGGAAAAGACATCA
AGAACAAAGAGGAGATTTTGGCCCTGCTAGAGGCCATCCATCTCCCTAAGCGAGTCGCTA
TCATCCATTGCCCCGGCCACCAAAGAGGGACTGACCCTGTGGCTACCGGAAACCGAAAGG
CCGATGAGGCCGCGAAACAAGCTGCCCAGTCAACCAGAATACTGACGGAGACCACGAAAA
ATCAAGAACACTTCGAGCCTACACGGGGGAAGATCAAGCCGAGAGAGCTCACCCCTGACC
A-GGAAGGGAATTCATTCAACGGCTGCATCAGCTCACGCACTTAGGGCCAGACAAGCTTC
TCCAGCTTGTAGGTCGCACCAGTTTTCACATCCCGAATCTCCAGTCTGTAGTGCGTGAAA
TCACCAGCAAGTGTCAGGTTTGTGCTGTAACTAACGCAGTCACCACCTACCGAGAGTCTG
GAAGGAGGCAAAGGGGAGATCGACCCGGCGTGTATTGGGAAGTAGACTTCACAGAGGTTA
AGCCTGGCCGGTATGGTAATAGATATTTGCTAGTGTTTATCGATACATTTTCTGGGTGGG
TAGAAGCTTTCCCTACAAAAACAGAGACAGCCCTGACCGTCTGCAAGAAGATACTTGAGG
AAATCCTACCTCGTTTCGGGATCCCTAAGGTACTCGGGTCCGACAATGGCCCTGCCTTCG
TTGCTCAGGTAAGCCAGGGGTTGGCCACTCAACTGGGGATTAATTGGAAATTACATTGTG
CATATAGACCCCAGAGCTCAGGTCAGGTAGAAAGGATGAATAGGACAATTAAAG-AGACC
TTGACAAAATTGGCCTTAGAGACCGGTGGAAAAGACTGGGTGACCCTCCTCCCTTTGGCG
CTACTTAGGGCCCGGAATACCCCTGGCCAGTTTGGCCTGACTCCTTATGAGATTCTTCAT
GGGGGGCCGCCCCCTGTACTTGCGTCTGGGGAAGTCGTGGGTTCtaatggtgattttttt
cccGTTCTATTTACCCACTTGAAGGCTTTAGAGGTTGTGAGGACTCAGATCTGGGACCAG
ATAAAAGAAGCCTACAGGCCTGGTACTGTGGCCATTCCCCACCCGTTCCAGGTCGGTGAC
CGAGTGCTGGTTAGACGTCATCGGTCCGGCAGCCTTGAGCCTCGGTGGAAAGGCCCATAC
CTGGTGCTACTGACCACC-CCGACCGCGGTGAAGGTTGACGGTATTGCTGCCTGGGTCCA
TGCTTCTCATCTCAAACCCGCGCCACCTGGGGCACCCGATGAGTCCTGGGAACTGGAAAA
GACTGATCATCCTCTTAAGTTGCGTGTTCGGCGGCGCCGAAATGAATCAACAGCATAACA
ACCCTCACCAACCCATGACTCTCACCTGGCAGGTACTGTCCCAGACGGGAAGTGTCGTTT
GGGAAAAGAAAGCAGTCGAGCCACCCTGGACGTGGTGGCCCTCTCTTGAGCCTGA-TGTG
TGTGCGCTGGTAGCCGGTCTCGAGTCCTGGGACATCCCGGAACTCACTGCATCGGCCTCT
CAACAGGCCAGGCCCCCTGATTCAAACTATGAACATGCTTATAATCAGATCACTTGGGGA
ACCCTGGGATGTAGCTATCCCCGGGCCAGAACAAGAATTGCTAGGTCCCAGTTCTACGTG
TGCCCCCGGGATGGCCGTTCCCTGTCCGAGGCCCGGAGGTGCGGAGGACTTGAATCTTTG
TACTGTAAAGAGTGGGGTTGTGAGACCGCGGGAACCGCCTACTGGCAACCCCGGTCCTCG
TGGGACCTTATAACTGTAGGCCAGGGTCACCCTACAGGGACAT------------GCGAG
CGCACCGGTTGGTGCAACCCACTCAAGATAGAGTTCACCGAGCCTGGCAAACGGTTCCGA
AACTGGCTACAGGGGCGAACCTGGGGTCTAAGGTTCTATG--TGACTGGACACCCAGGCG
TGCAGTTGACCATACGACTAGTGATCACAAGTCCCCCACCGGTAGTAGTGGGCCCCGATC
CTGTCCTCGCAGAACAAGGACCTCCCAGAaaaattcccttcctccccagagTGCCGG-TT
CCTACCCTATCACCCCCAGCGTCCCCTATCCCCACGGTACAGGCTAGCCCCCCGGCCCCT
AGTACTCCATCTCCCACCACGGGCGACCGGCTCTTTGGCCTCGTACAAGGGGCCTTTCTG
GCCTTGAATGCCACCAACCCGGAGGCCACGGAGTCTTGCTGGCTCTGTCTAGCCCTCGGC
CC-CCTTATTACGAAGGAATCGCAactccagggcaagtcacttatgcctCCACAGATTCC
CAATGTCgctggggaggaaaagggaagctcACCCTCACTGAAGTCTCTGGACTCGGGTTA
TGTATAGGGAAAGTACCTCCTACTCACCAACATCTCTGCAACCTGACTATACCCTTAAAC
GCCTCACATACTCACAAGTACCTCCTCCCCTCCAACCACAGCTGGTGGGCTTGTAATTCT
GGCCTCACCCCCTGCCTCTCTACATCAGTCTTCAACCAGTCTAACGATTTCTGTATCCAG
ATCCAGCTTGTCCCTCGCATCTACTATCACCCAGACGGTACCTTGCTACAGGCCTATGAG
TCCCCCCACCCTAGAAACAAGAGAGAGCCTGTCTCACTCACCCTGGCTGTCCTTCTCGGA
TTAGGGGTCGCAGCAGGTATAGGTACCGGCTCGACCGCCCTAATAAAAGGGCCCATAGAC
CTCCAACAAGGTTTGACTAGCCTCCAGATTGCCATGGATACAGACCTTAGGGCCCTTCAA
GACTCCATAAGTAAACTAGAGGATTCCTTAACCTCCCTGTCTGAAGTAGTGCTCCAGAAT
AGGAGAGGCCTTGATCTGCTATTTTTGAAGGAAGGGGGCCTTTGTGCAGCCCTAAAAGAG
GAATGCTGTTTCTATGTTGACCACTCAGGCGCGGTGCGAGACTCCATG------------
------------------------------------------------------------
------------------------------------------------------------
------------------------------------------------------------
------------------------------------------------------------
------------------------------------------------------------
------------------------------------------------------------
------------------------------------------------------------
------------------------------------------------------------
------------------------------------------------------------
------------------------------------------------------------
------------------------------------------------------------
------------------------------------------------------------
------------------------------------------------------------
------------------------------------------------------------
------------------------------------------------------------
------------------------------------------------------------
------------------------------------------------------------
------------------------------------------------------------
------------------------------------------------------------
------------------------------------------------------------
------------------------------------------------------------
------------------------------------------------------------
------------------------------------------------------------
------------------------------------------------------------
------------------------------------------------------------
------------------------------------------------------------
------------------------------------------------------------
------------------------------------------------------------
------------------------------------------------------------
------------------------------------------------------------
------------------------------------------------------------
------------------------------------------------------------
------------------------------------------------------------
------------------------------------------------------------
------------------------------------------------------------
------------------------------------------------------------
------------------------------------------------------------
------------------------------------------------------------
------------------------------------------------------------
------------------------------------------------------------
------------------------------------------------------------
------------------------------------------------------------
------------------------------------------------------------
------------------------------------------------------------
------------------------------------------------------------
------------------------------------------------------------
------------------------------------------------------------
------------------------------------------------------------
------------------------------------------------------------
------------------------------------------------------------
------------------------------------------------------------
------------------------------------------------------------
------------------------------------------------------------
------------------------------------------------------------
------------------------------------------------------------
------------------------------------------------------------
------------------------------------------------------------
------------------------------------------------------------
------------------------------------------------------------
------------------------------------------------------------
------------------------------------------------------------
------------------------------------------------------------
------------------------------------------------------------
------------------------------------------------------------
------------------------------------------------------------
------------------------------------------------------------
------------------------------------------------------------
------------------------------------------------------------
------------------------------------------------------------
------------------------------------------------------------
------------------------------------------------------------
------------------------------------------------------------
------------------------------------------------------------
------------------------------------------------------------
------------------------------------------------------------
------------------------------------------------------------
------------------------------------------------------------
------------------------------------------------------------
------------------------------------------------------------
------------------------------------------------------------
---------------------------------------------------------AGG
AGACTCAAGGAAAGGTTAGATAAGAGGCAGTTAGAGCACCAAAAGAATTTAAGTTGGTAC
GAGGGATGGTTCAACCGTTCCCCCTGGCTTACTACTTTACTGTCTGCCCTTGCTGGTCCC
CTGCTACTCCTCCTTCTGTTACTCACCCTCGGGCCTTGTGTCATCAATAAGTTAGTGCAA
TTCATCAATGATAGGGTTAGTGCAGTAAGGATTCTGGTTCTCAGGCACAAGTACCAGACC
CTAGACAACGAGGATAACC-TTAATTCTGCTCTATGATTAGAGCTACCCTCAAAGAAAAT
GGGG---GAATGAAG--------------GAGGCAGAAATC-ATGAGGCAGAAATCAT--
----------T-CCGTGGAGTATGGAAACTACCCGGAGGGCCCAAGGTTTAGGGACAGGT
GCAGCCAGGCACAGTAAAAGGTCagagcaagaaaaacaaggaagattTGGAGTGCCAAAC
A--ATATCTGTGGTCATGCACCTGAGTCCCCACCCCGGACTTATGCAAACAATTCCCAGA
AATAGCTGAGCTCATAACAGTTTCTAGGGTGCCCCTCAGCAGTTTCTAGAACCCTCTCGT
GACCGGAGTTTTTATTCAAACTAAC-CAATGATC-TTGCTCCTCGCTTCTGTACCCGCGC
-TTTTTTGCTATAAAATGAGACCAA-AGAATCCACCCGGCGCGCC-AGTCCCTCTAGGTG
ACTGAGTCGCCCGAGTACTCGTAAGTTCAATAAACCTCTTGCTATTTGCATCCGGAGTTG
TGTTCGCGTTGATCCT--GGGAGGGTTTCTCAAGGTCGGTGGACTACCCG-AACATTGGG
GTCtttca
>KoRV_36_-
--TGAAGGAGGCAGAAATCATGAG--------------GCAGAAAAATCATGAGGCAG--
---------AAATCATTCCGTGGAGTATGGAAACTACCCGGAGGG-CCCAA-GGTTTAGG
GACAGGTGCAGCCAGGCACA--GTAAAAGGTCagagcaagaaaaacaaggaagattTGGA
GTGCCAAACAGGATATCTGTGGTCATGCACCTGAGT-CCCCACCCCGGACTTATGCAAAC
AATTCCCAGAAATAGCTGAGCTCATAACAGTTTCTAGGGTGCCCCTCAGCAGTTTCTAGA
ACCCTCTCGTGACCGGAGTTTTTATTCAAACTAACCAATGATCTTGCTCCTCGCTTCTGT
AC---CCGCGCTTTTTTGCTATAAAAT-GAGACCAAAGAATCCACCCGGCGCGCCAGTCC
CTCTAGGTGACTGAGTCGCCCGAGTACTCGTAAGTTCAATAAACCTCTTGCTATTTGCAT
CCGGAGTTGTGTTCGCGTTGATCCTGGGAGGGTTTCTCAAGGTCGGTGGACTACCCGAAC
ATTGGGGTCTTTCATTTGGGGGCTCGTCCGGGATCTGAGATTCCCACCCAAGGACCGCCG
AACCACCGACGGGAGGTAAGCTGGCCAGCGATCGCTCTATGTTCTCTCTGTGTCTGACTC
CGAAAACTCTGACTG--TCTATTCGGTGTGCGCGCATTTTTGGTTTCAGTTTATTCCGGG
TTAATCGATCTAAGATCGAGG-CGTGAGTAGCGGACAGACGTGTTCGGGGGCTCACCGCC
CGGCAATCCTGGGAGACGTCCCAGGATCAGGGGAGGACCAGGGACGCCTGGTGGACCCCA
CGGCAAGGGATAATTCTCTTCTGATCTCACAGTTGCACTGTCTTGAGAGACATACCCTAC
CTTCTGac-tctttttcctgtctttttaataTACGTCTACGCcgccat-ataa---tttt
ttt----tcctttttatttc---aataataatCATTATCTGGGTCGTAATTCCACTCTTC
GGGACCCCCAGAATGGGACAGGGTGAGTCGACCCCTCTCTCTCT-TACACTAGATCACTG
GAAAGACGTGAAGACAAGGGCTCACAATCTTTCCGTGGAGATAAGAAAGGGAAAGTGGCA
AACCTTCTGTTCCTCCGAGTGGCCCACGTTCGAAGTGGGATGGCCACCGGAGGGGACTTT
TAATCCTTCTATTATTTCTGCAGTCAAAAGGATTGTCTTCCAGGAGACTGGAGGACACCC
GGACCAGGTTCCCTACATCATAGTTTGGCAGGACCTCTCCAACAG--CCCCCCCCATGGG
TGCCACCCTTAGCCAAGATCGCCGTTGCCTCTGGTCAAGATAACGGGCGAAAGTCGGC-G
GGGGGGAGGCCGTCCGCTCCTTCCCGGCTCCCCATCTACCCGGAGACGGACAGCCTGTTC
CTCCTCTCAGAACCCCCGCCCTATCCAACgtcccctccacctcccccagcccctcacGCG
GCCAGACCAGCGCCAGGCCTAATGGCTGAGGGACTCGGCTCTGAGGGACCGGCCGCTGGA
ACTAGGAGTCGCCGTCCCCGCAGTCCTACGGGTGACACTGGTCCTGACTCCACTGTGGCC
CTGCCCCTCCGGGCCGTGGGACCCCCGGCCGAACCAAACGGCTTAGTCCCCTTGCAATAT
TGGCCTTTCTCCTCAGCAGATCTCTATAATTGGAAATCTAATCATCCTTCTTTTTCCGAG
AATCCTACAGGACTCACGGGACTCCTTGAGTCCCTCATGTTTTCCCACCAGCCTACTTGG
GACGATTGCCAGCAGCTCCTGCAAGTCCTCTTTACCAccgaggaaagagaaaggattcTT
TTGGAGGCTCGCAAGAACGTCCTTGGAGTTAACGGGGCCCCTACACAACTCGAGAACCTC
ATTAATGAGGCCTTCCCCCTTAATCGACCTCAGTGGGATCACAACACGGCTGAAGGTAGG
GAGCGTCTCCTGGTCTACCGCCGGACTCTAGTGGCGGGTCTCAAAGGGGCAGCAAGGCGC
CCCACCAATTTGGCCAAGGTAAGAGAAGTCTTGCAGGGACCAACAGAACCCCCGTCCGTT
TTTCTAGAACGTCTAATGGAGGCTTATAGGAGATATACCCCATTTGATCCCTCTTCTGAG
GGACAAAAGGCGGCGGTGGCCATGTCCTTTATCGGACAGTCTGCCCcggatattaaaaag
aaattacaaagacTGGAAGGACTCCAGGACCATTCCTTGCAGGATCTCataaaggaggca
gagaaggtatatcataagagagagacagaggaagaaaagcaagaaagagagaaaaaggag
acagaggaaagagagagacggCGTGACAGGCGCCGAGAGAGAAAAACTTGACCAAAATCT
TGCTCTGGCCGCGGTAGTAAGTGAGAAAGGGTCCAGAGGGAGACAGGCAGGGAATCTGAG
CAACAGGGCAATGAGGGCACCTAGGGAAGGAAGACCGCCTCTGGACAAAGATCAGTGCGC
ATACTGTAAAGAAAGGGGCCATTGGGCAAGGGAGTGCCCCCGGAAGAAGAACGCCAGGGA
AACCAATGTCCTGACCCTGGGTGACTAGGGGAGTCGGGGTTCGGACCCCCTCCCC-GAGC
CCAGGGTAACGTTAACTGTGGAGGGGATCCCCACTGAGTTTTTGGTTGATACCGGGGCCG
AACATTCAGTATTGACCAAGCCTATGGGAAAGATGGGACCCAAACGGACAGTCGTGGCTG
GGGCGACGGGCAGCAAAGTTTACCCTTGGACCACCAAGAGACTTTTGAAAATTGGACAAA
AGCAAGTGACCCACTCATTCTTGGTCATACCCGAATGCCCTGCTCCCCTGTTAGGCAGGG
ACCTCCTCACCAAGCTAAAAGCTCAAATCCAGTTTTCCACAGAGGGCCCACAGGTAACAT
GGGAAGACCGCCCCGCCATGTGTTTAGTCCTGAACTTGGAGGAGGAATACCGATTACACG
AAAAGCCGGTCCCTCCTTCTATCGACCCGTCATGGCTCCAACTCTTTCCCATGGTTTGGG
CCGAGAAGGCAGGTATGGGACTGGCCAATCAAGTCCCACCAGTGGTAGTGGAACTGAAGT
CAGATGCCTCACCAGTGGCTGTTCGACAGTACCCAATGAGCAAGGAAGCCCGGGAGGGTA
TCAGGCCCCACATCCAAAGATTCTTGGATTTGGGGATTCTGGTACCTTGCCAGTCGCCCT
GGAACACCCCTTTGTTACCTGTAAAAAAACCTGGAACCAATGACTATCGGCCAGTCCAAG
ATTTGAGGGAGGTCAACAAAAGAGTACAGGACATTCATCCCACAGTCCCGAACCCCTATA
ACCTACTCAGTTCCCTCCCGCCCAGCCACACCTGGTATTCAGTTTTAGACCTCAAAGATG
CTTTCTTTTGCCTCAAGCTACACCCCAACAGCCAGCCATTGTTCGCGTTTGAATGGAGAG
ATCCAGAAAAAGGCAATACTGGCCAGCTAACCTGGACTCGGCTACCGCAAGGATTCAAGA
ACTCTCCCACCCTCTTCGATGAGGCCCTCCACCGGGATCTGGCATCCTTCAGGGCTCTCA
ACCCCCAGGTAGTGATGCTCCAATATGTTGATGACCTCCTGGTAGCGGCCCCAACGTACC
GAGACTGCAAAGAAGGGACACGAAGGCTCTTACAGGAACTAAGTAAGTTGGGATACCGAG
TGTCGGCCAAAAAGGCCCAGCTTTGCCGGGAGGAAGTTACGTATCTCGGGTATTTGCtaa
aaggggggaagagatggCTGACCCCAGCCCGAAAGGCCACTGTAATGAAGAT----CCCC
ACCCCTACAAC-----CCCCAGACAAGTCCGTGAGTTTTTGGGCACTGCTGGATTCTGTA
GGCTCTGGATCCCTGGTTTCGCTTCCCTGGCTGCACCCCTGTACCCCCTGACGAGAGAAA
AGGTTCCCTTTACCTGGACTGAGGCCCACCAGGAAGCCTTTGGCCGTATAAAAGAGGCCC
TGCTATCGGCCCCCGCCCTGGCCCTTCCGGACCTCACCAAGCCATTTGCTCTGTACGTGG
ATGAAAAAGAGGGTGTTGCCCGGGGGGTGCTTACTCAAACCCTAGGACCATGGCGACGCC
CGGTAGCTTACCTGTCAAAAAAATTAGATCCGGTGGCCAGTGGGTGGCCAACTTGCCTAA
AAGCAATTGCGGCCGTAGCACTCCTTCTCAAGGACGCTGATAAGTTAACCCTAGGACAGA
ACGTGTTGGTGATTGCACCTCACAACCTGGAAAGTATTGTGAGACAGCCCCCCGACCGAT
GGATGACAAATGCCAGGATGACCCATTACCAAAGTCTGCTGCTGAATGAGAGGGTGTCTT
TTGCGCCCCCGGCCATTCTGAATCCTGCCACCCTGCTCCCCGTAGAGTCAGACGACACCC
CAATACACATATGCTCAGAAATCCTTGCCGAGGAGACAGGAACCCGACCTGATCTGAGAG
ATCAGCCGTTGCCCGGGGTACCCGCTTGGTATACGGATGGCAGCAGTTTCATCATGGATG
GCAGGCGACAAGCAGGTGCTGCCATTGTGGACAACAAGCGGACGGTGTGGGCGAGCAACC
TGCCAGAGGGAACGTCAGCTCAGAAGGCCGAACTAATCGCCTTGACACAAGCATTACGCT
TGGCCGAAGGAAAAAGCATCAACATCTACACGGACAGCAGGTACGCTTTTGCCACCGCTC
ATGTTCACGGGGCTATATACAAACAAAGAGGACTGCTCACTTCCGCTGGAAAAGACATCA
AGAACAAAGAGGAGATTTTGGCCCTGCTAGAGGCCATCCATCTCCCTAAGCGAGTCGCTA
TCATCCATTGCCCCGGCCACCAAAGAGGGACTGACCCTGTGGCTACCGGAAACCGAAAGG
CCGATGAGGCCGCGAAACAAGCTGCCCAGTCAACCAGAATACTGACGGAGACCACGAAAA
ATCAAGAACACTTCGAGCCTACACGGGGGAAGATCAAGCCGAGAGAGCTCACCCCTGACC
AGGGAAGGGAATTCATTCAACGGCTGCATCAGCTCACGCACTTAGGGCCAGACAAGCTTC
TCCAGCTTGTAGGTCGCACCAGTTTTCACATCCCGAATCTCCAGTCTGTAGTGCGTGAAA
TCACCAGCAAGTGTCAGGTTTGTGCTGTAACTAACGCAGTCACCACCTACCGAGAGTCTG
GAAGGAGGCAAAGGGGAGATCGACCCGGCGTGTATTGGGAAGTAGACTTCACAGAGGTTA
AGCCTGGCCGGTATGGTAATAGATATTTGCTAGTGTTTATCGATACATTTTCTGGGTGGG
TAGAAGCTTTCCCTACAAAAACAGAGACAGCCCTGACCGTCTGCAAGAAGATACTTGAGG
AAATCCTACCTCGTTTCGGGATCCCTAAGGTACTCGGGTCCGACAATGGCCCTGCCTTCG
TTGCTCAGGTAAGCCAGGGGTTGGCCACTCAACTGGGGATTAATTGGAAATTACATTGTG
CATATAGACCCCAGAGCTCAGGTCAGGTAGAAAGGATGAATAGGACAATTAAAG-AGACC
TTGACAAAATTGGCCTTAGAGACCGGTGGAAAAGACTGGGTGACCCTCCTCCCTTTGGCG
CTACTTAGGGCCCGGAATACCCCTGGCCAGTTTGGCCTGACTCCTTATGAGATTCTTCAT
GGGGGGCCGCCCCCTGTACTTGCGTCTGGGGAAGTCGTGGGTTCtaatggtgattttttt
cccGTTCTATTTACCCACTTGAAGGCTTTAGAGGTTGTGAGGACTCAGATCTGGGACCAG
ATAAAAGAAGCCTACAGGCCTGGTACTGTGGCCATTCCCCACCCGTTCCAGGTCGGTGAC
CGAGTGCTGGTTAGACGTCATCGGTCCGGCAGCCTTGAGCCTCGGTGGAAAGGCCCATAC
CTGGTGCTACTGACCACC-CCGACCGCGGTGAAGGTTGACGGTATTGCTGCCTGGGTCCA
TGCTTCTCATCTCAAACCCGCGCCACCTGGGGCACCCGATGAGTCCTGGGAACTGGAAAA
GACTGATCATCCTCTTAAGTTGCGTGTTCGGCGGCGCCGAAATGAATCAACAGCATAACA
ACCCTCACCAACCCATGACTCTCACCTGGCAGGTACTGTCCCAGACGGGAAGTGTCGTTT
GGGAAAAGAAAGCAGTCGAGCCACCCTGGACGTGGTGGCCCTCTCTTGAGCCTGA-TGTG
TGCGCGCTGGTAGCCGGTCTCGAGTCCTGGGACATCCCGGAACTCACTGCATCGGCCTCT
CAACAGGCCAGGCCCCCTGATTCAAACTATGAACATGCTTATAATCAGATCACTTGGGGA
ACCCTGGGATGTAGCTATCCCCGGGCCAGAACAAGAATTGCTAGGTCCCAGTTCTACGTG
TGCCCCCGGGATGGCCGTTCCCTGTCCGAGGCCCGGAGGTGCGGAGGACTTGAATCTTTG
TACTGTAAAGAGTGGGGTTGTGAGACCGCGGGAACCGCCTACTGGCAACCCCGGTCCTCG
TGGGACCTTATAACTGTAGGCCAGGGTCACCCTACAGGGACAT------------GCGAG
CGCACCGGTTGGTGCAACCCACTCAAGATAGAGTTCACCGAGCCTGGCAAACGGTTCCGA
AACTGGCTACAGGGGCGAACCTGGGGTCTAAGGTTCTATG--TGACTGGACACCCAGGCG
TGCAGTTGACCATACGACTAGTGATCACAAGTCCCCCACCGGTAGTAGTGGGCCCCGATC
CTGTCCTCGCAGAACAAGGACCTCCCAGAaaaattcccttcctccccagagTGCCGG-TT
CCTACCCTATCACCCCCAGCGTCCCCTATCCCCACGGTACAGGCTAGCCCCCCGGCCCCT
AGTACTCCATCTCCCACCACGGGCGACCGGCTCTTTGGCCTCGTACAAGGGGCCTTTCTG
GCCTTGAATGCCACCAACCCGGAGGCCACGGAGTCTTGCTGGCTCTGTCTAGCCCTCGGC
CCTCCTTATTACGAAGGAATCGCAactccagggcaagtcacttatgcctCCACAGATTCC
CAATGTCgctggggaggaaaagggaagctcACCCTCACTGAAGTCTCTGGACTCGGGTTA
TGTATAGGGAAAGTACCTCCTACTCACCAACATCTCTGCAACCTGACTATACCCTTAAAC
GCCTCACATACTCACAAGTACCTCCTCCCCTCCAACCACAGCTGGTGGGCTTGTAATTCT
GGCCTCACCCCCTGCCTCTCTACATCAGTCTTCAACCAGTCTAACGATTTCTGTATCCAG
ATCCAGCTTGTCCCTCGCATCTACTATCACCCAGACGGTACCTTGCTACAGGCCTATGAG
TCCCCCCACCCTAGAAACAAGAGAGAGCCTGTCTCACTCACCCTGGCTGTCCTTCTCGGA
TTAGGGGTCGCAGCAGGTATAGGTACCGGCTCGACCGCCCTAATAAAAGGGCCCATAGAC
CTCCAACAAGGTTTGACTAGCCTCCAGATTGCCATGGATACAGACCTTAGGGCCCTTCAA
GACTCCATAAGTAAACTAGAGGATTCCTTAACCTCCCTGTCTGAAGTAGTGCTCCAGAAT
AGGAGAGGCCTTGATCTGCTATTTTTGAAGGAAGGGGGCCTTTGTGCAGCCCTAAAAGAG
GAATGCTGTTTCTATGTTGACCACTCAGGCGCGGTGCGAGACTCCATG------------
------------------------------------------------------------
------------------------------------------------------------
------------------------------------------------------------
------------------------------------------------------------
------------------------------------------------------------
------------------------------------------------------------
------------------------------------------------------------
------------------------------------------------------------
------------------------------------------------------------
------------------------------------------------------------
------------------------------------------------------------
------------------------------------------------------------
------------------------------------------------------------
------------------------------------------------------------
------------------------------------------------------------
------------------------------------------------------------
------------------------------------------------------------
------------------------------------------------------------
------------------------------------------------------------
------------------------------------------------------------
------------------------------------------------------------
------------------------------------------------------------
------------------------------------------------------------
------------------------------------------------------------
------------------------------------------------------------
------------------------------------------------------------
------------------------------------------------------------
------------------------------------------------------------
------------------------------------------------------------
------------------------------------------------------------
------------------------------------------------------------
------------------------------------------------------------
------------------------------------------------------------
------------------------------------------------------------
------------------------------------------------------------
------------------------------------------------------------
------------------------------------------------------------
------------------------------------------------------------
------------------------------------------------------------
------------------------------------------------------------
------------------------------------------------------------
------------------------------------------------------------
------------------------------------------------------------
------------------------------------------------------------
------------------------------------------------------------
------------------------------------------------------------
------------------------------------------------------------
------------------------------------------------------------
------------------------------------------------------------
------------------------------------------------------------
------------------------------------------------------------
------------------------------------------------------------
------------------------------------------------------------
------------------------------------------------------------
------------------------------------------------------------
------------------------------------------------------------
------------------------------------------------------------
------------------------------------------------------------
------------------------------------------------------------
------------------------------------------------------------
------------------------------------------------------------
------------------------------------------------------------
------------------------------------------------------------
------------------------------------------------------------
------------------------------------------------------------
------------------------------------------------------------
------------------------------------------------------------
------------------------------------------------------------
------------------------------------------------------------
------------------------------------------------------------
------------------------------------------------------------
------------------------------------------------------------
------------------------------------------------------------
------------------------------------------------------------
------------------------------------------------------------
------------------------------------------------------------
------------------------------------------------------------
------------------------------------------------------------
------------------------------------------------------------
------------------------------------------------------------
---------------------------------------------------------AGG
AGACTCAAGGAAAGGTTAGATAAGAGGCAGTTAGAGCACCAAAAGAATTTAAGTTGGTAC
GAGGGATGGTTCAACCGTTCCCCCTGGCTTACTACTTTACTGTCTGCCCTTGCTGGTCCC
CTGCTACTCCTCCTTCTGTTACTCACCCTCGGGCCTTGTGTCATCAATAAGTTAGTGCAA
TTCATCAATGATAGGGTTAGTGCAGTAAGGATTCTGGTTCTCAGGCACAAGTACCAGACC
CTAGACAACGAGGATAACCTTTAATTCTGCTCTATGATTAGAGCTACCCTCAAAGAAAAT
GGGG---GAatgaaggag-----------gaggcagaaatc-aTGAGGCAGAAATCAT--
----------T-CCGTGGAGTATGGAAACTACCCGGAGGGCCCAAGGTTTAGGGACAGGT
GCAGCCAGGCACAGTAAAAGGTCagagcaagaaaaacaaggaagattTGGAGTGCCAAAC
AGGATATCTGTGGTCATGCACCTGAGTCCCCACCCCGGACTTATGCAAACAATTCCCAGA
AATAGCTGAGCTCATAACAGTTTCTAGGGTGCCCCTCAGCAGTTTCTAGAACCCTCTCGT
GACCGGAGTTTTTATTCAAACTAAC-CAATGATC-TTGCTCCTCGCTTCTGTACCCGCGC
-TTTTTTGCTATAAAATGAGACCAA-AGAATCCACCCGGCGCGCC-AGTCCCTCTAGGTG
ACTGAGTCGCCCGAGTACTCGTAAGTTCAATAAACCTCTTGCTATTTGCATCCGGAGTTG
TGTTCGCGTTGATCCT--GGGAGGGTTTCTCAAGGTCGGTGGACTACCCG-AACATTGGG
GTCTTTCA
>KoRV_29_+
--TGAAG--------------GAG--------------GCAG--AAATCATGAGGCAG--
---------AAATCATTCCGTGGAGTATGGAAACTACCCGGAGGG-CCCAA-GGTTTAGG
GACAGGTGCAGCCAGGCACA--GTAAAAGGTCagagcaagaaaaacaaggaagattTGGA
GTGCCAAACAGGATATCTGTGGTCATGCACCTGAGT-CCCCACCCCGGACTTATGCAAAC
AATTCCCAGAAATAGCTGAGCTCATAACAGTTTCTAGGGTGCCCCTCAGCAGTTTCTAGA
ACCCTCTCGTGACCGGAGTTTTTATTCAAACTAACCAATGATCTTGCTCCTCGCTTCTGT
AC---CCGCGCTTTTTTGCTATAAAAT-GAGACCAAAGAATCCACCCGGCGCGCCAGTCC
CTCTAGGTGACTGAGTCGCCCGAGTACTCGTAAGTTCAATAAACCTCTTGCTATTTGCAT
CCGGAGTTGTGTTCGCGTTGATCCTGGGAGGGTTTCTCAAGGTCGGTGGACTACCCGAAC
ATTGGGGTCTTTCATTTGGGGGCTCGTCCGGGATCTGAGATTCCCACCCAAGGACCGCCG
AACCACCGACGGGAGGTAAGCTGGCCAGCGATCGCTCTATGTTCTCTCTGTGTCTGACTC
CGAAAACTCTGACTG--TCTATTCGGTGTGCGCGCATTTTTGGTTTCAGTTTATTCCGGG
TTAATCGATCTAAGATCGAGG-CGTGAGTAGCGGACAGACGTGTTCGGGGGCTCACCGCC
CGGCAATCCTGGGAGACGTCCCAGGATCAGGGGAGGACCAGGGACGCCTGGTGGACCCCA
CGGCAAGGGATAATTCTCTTCTGATCTCACAGTTGCACTGTCTTGAGAGACATACCCTAC
CTTCTGac-tctttttcctgtctttttaataTACGTCTACGCcgccat-ataa---tttt
ttt----tcctttttatttc---aataataatCATTATCTGGGTCGTAATTCCACTCTTC
GGGACCCCCAGAATGGGACAGGGTGAGTCGACCCCTCTCTCTCT-TACACTAGATCACTG
GAAAGACGTGAAGACAAGGGCTCACAATCTTTCCGTGGAGATAAGAAAGGGAAAGTGGCA
AACCTTCTGTTCCTCCGAGTGGCCCACGTTCGAAGTGGGATGGCCACCGGAGGGGACTTT
TAATCCTTCTATTATTTCTGCAGTCAAAAGGATTGTCTTCCAGGAGACTGGAGGACACCC
GGACCAGGTTCCCTACATCATAGTTTGGCAGGACCTCTCCAACAG--CCCCCCCCATGGG
TGCCACCCTTAGCCAAGATCGCCGTTGCCTCTGGTCAAGATAACGGGCGAAAGTCGGC--
GGGGGGAGGCCGTCCGCTCCTTCCCGGCTCCCCATCTACCCGGAGACGGACAGCCTGTTC
CTCCTCTCAGAACCCCCGCCCTATCCAACgtcccctccacctcccccagcccctcacGCG
GCCAGACCAGCGCCAGGCCTAATGGCTGAGGGACTCGGCTCTGAGGGACCGGCCGCTGGA
ACTAGGAGTCGCCGTCCCCGCAGTCCTACGGGTGACACTGGTCCTGACTCCACTGTGGCC
CTGCCCCTCCGGGCCGTGGGACCCCCGGCCGAACCAAACGGCTTAGTCCCCTTGCAATAT
TGGCCTTTCTCCTCAGCAGATCTCTATAATTGGAAATCTAATCATCCTTCTTTTTCCGAG
AATCCTACAGGACTCACGGGACTCCTTGAGTCCCTCATGTTTTCCCACCAGCCTACTTGG
GACGATTGCCAGCAGCTCCTGCAAGTCCTCTTTACCAccgaggaaagagaaaggattcTT
TTGGAGGCTCGCAAGAACGTCCTTGGAGTTAACGGGGCCCCTACACAACTCGAGAACCTC
ATTAATGAGGCCTTCCCCCTTAATCGACCTCAGTGGGATCACAACACGGCTGAAGGTAGG
GAGCGTCTCCTGGTCTACCGCCGGACTCTAGTGGCGGGTCTCAAAGGGGCAGCAAGGCGC
CCCACCAATTTGGCCAAGGTAAGAGAAGTCTTGCAGGGACCAACAGAACCCCCGTCCGTT
TTTCTAGAACGTCTAATGGAGGCTTATAGGAGATATACCCCATTTGATCCCTCTTCTGAG
GGACAAAAGGCGGCGGTGGCCATGTCCTTTATCGGACAGTCTGCCCcggatattaaaaag
aaattacaaagacTGGAAGGACTCCAGGACCATTCCTTGCAGGATCTCataaaggaggca
gagaaggtatatcataagagagagacagaggaagaaaagcaagaaagagagaaaaaggag
acagaggaaagagagagacggCGTGACAGGCGCC--AGGAGAAAAACTTGACCAAAATCT
-----TGGCCGCGGTAGTAAGTGAGAAAGGGTCCAGAGGGAGACAGGCAGGGAATCTGAG
CAACAGGGCAATGAGGGCACCTAGGGAAGGAAGACCGCCTCTGGACAAAGATCAGTGCGC
ATACTGTAAAGAAAGGGGCCATTGGGCAAGGGAGTGCCCCCGGAAGAAGAACGCCAGGGA
AACCAATGTCCTGACCCTGGGTGACTAGGGGAGTCGGGGTTCGGACCCCCTCCCC-GAGC
CCAGGGTAACGTTAACTGTGGAGGGGATCCCCACTGAGTTTTTGGTTGATACCGGGGCCG
AACATTCAGTATTGACCAAGCCTATGGGAAAGATGGGACCCAAACGGACAGTCGTGGCTG
GGGCGACGGGCAGCAAAGTTTACCCTTGGACCACCAAGAGACTTTTGAAAATTGGACAAA
AGCAAGTGACCCACTCATTCTTGGTCATACCCGAATGCCCTGCTCCCCTGTTAGGCAGGG
ACCTCCTCACCAAGCTAAAAGCTCAAATCCAGTTTTCCACAGAGGGCCCACAGGTAACAT
GGGAAGACCGCCCCGCCATGTGTTTAGTCCTGAACTTGGAGGAGGAATACCGATTACACG
AAAAGCCGGTCCCTCCTTCTATCGACCCGTCATGGCTCCAACTCTTTCCCATGGTTTGGG
CCGAGAAGGCAGGTATGGGACTGGCCAATCAAGTCCCACCAGTGGTAGTGGAACTGAAGT
CAGATGCCTCACCAGTGGCTGTTCGACAGTACCCAATGAGCAAGGAAGCCCGGGAGGGTA
TCAGGCCCCACATCCAAAGATTCTTGGATTTGGGGATTCTGGTACCTTGCCAGTCGCCCT
GGAACACCCCTTTGTTACCTGTAAAAAAACCTGGAACCAATGACTATCGGCCAGTCCAAG
ATTTGAGGGAGGTCAACAAAAGAGTACAGGACATTCATCCCACAGTCCCGAACCCCTATA
ACCTACTCAGTTCCCTCCCGCCCAGCCACACCTGGTATTCAGTTTTAGACCTCAAAGATG
CTTTCTTTTGCCTCAAGCTACACCCCAACAGCCAGCCATTGTTCGCGTTTGAATGGAGAG
ATCCAGAAAAAGGCAATACTGGCCAGCTAACCTGGACTCGGCTACCGCAAGGATTCAAGA
ACTCTCCCACCCTCTTCGATGAGGCCCTCCACCGGGATCTGGCATCCTTCAGGGCTCTCA
ACCCCCAGGTAGTGATGCTCCAATATGTTGATGACCTCCTGGTAGCGGCCCCAACGTACC
GAGACTGCAAAGAAGGGACACGAAGGCTCTTACAGGAACTAAGTAAGTTGGGATACCGAG
TGTCGGCCAAAAAGGCCCAGCTTTGCCGGGAGGAAGTTACGTATCTCGGGTATTTGCtaa
aaggggggaagagatggCTGACCCCAGCCCGAAAGGCCACTGTAATGAAGAT----CCCC
ACCCCTACAAC-----CCCCAGACAAGTCCGTGAGTTTTTGGGCACTGCTGGATTCTGTA
GGCTCTGGATCCCTGGTTTCGCTTCCCTGGCTGCACCCCTGTACCCCCTGACGAGAGAAA
AGGTTCCCTTTACCTGGACTGAGGCCCACCAGGAAGCCTTTGGCCGTATAAAAGAGGCCC
TGCTATCGGCCCCCGCCCTGGCCCTTCCGGACCTCACCAAGCCATTTGCTCTGTACGTGG
ATGAAAAAGAGGGTGTTGCCCGGGGGGTGCTTACTCAAACCCTAGGACCATGGCGACGCC
CGGTAGCTTACCTGTCAAAAAAATTAGATCCGGTGGCCAGTGGGTGGCCAACTTGCCTAA
AAGCAATTGCGGCCGTAGCACTCCTTCTCAAGGACGCTGATAAGTTAACCCTAGGACAGA
ACGTGTTGGTGATTGCACCTCACAACCTGGAAAGTATTGTGAGACAGCCCCCCGACCGAT
GGATGACAAATGCCAGGATGACCCATTACCAAAGTCTGCTGCTGAATGAGAGGGTGTCTT
TTGCGCCCCCGGCCATTCTGAATCCTGCCACCCTGCTCCCCGTAGAGTCAGACGACACCC
CAATACACATATGCTCAGAAATCCTTGCCGAGGAGACAGGAACCCGACCTGATCTGAGAG
ATCAGCCGTTGCCCGGGGTACCCGCTTGGTATACGGATGGCAGCAGTTTCATCATGGATG
GCAGGCGACAAGCAGGTGCTGCCATTGTGGACAACAAGCGGACGGTGTGGGCGAGCAACC
TGCCAGAGGGAACGTCAGCTCAGAAGGCCGAACTAATCGCCTTGACACAAGCATTACGCT
TGGCCGAAGGAAAAAGCATCAACATCTACACGGACAGCAGGTACGCTTTTGCCACCGCTC
ATGTTCACGGGGCTATATACAAACAAAGAGGACTGCTCACTTCCGCTGGAAAAGACATCA
AGAACAAAGAGGAGATTTTGGCCCTGCTAGAGGCCATCCATCTCCCTAAGCGAGTCGCTA
TCATCCATTGCCCCGGCCACCAAAGAGGGACTGACCCTGTGGCTACCGGAAACCGAAAGG
CCGATGAGGCCGCGAAACAAGCTGCCCAGTCAACCAGAATACTGACGGAGACCACGAAAA
ATCAAGAACACTTCGAGCCTACACGGGGGAAGATCAAGCCGAGAGAGCTCACCCCTGACC
AGGGAAGGGAATTCATTCAACGGCTGCATCAGCTCACGCACTTAGGGCCAGACAAGCTTC
TCCAGCTTGTAGGTCGCACCAGTTTTCACATCCCGAATCTCCAGTCTGTAGTGCGTGAAA
TCACCAGCAAGTGTCAGGTTTGTGCTGTAACTAACGCAGTCACCACCTACCGAGAGTCTG
GAAGGAGGCAAAGGGGAGATCGACCCGGCGTGTATTGGGAAGTAGACTTCACAGAGGTTA
AGCCTGGCCGGTATGGTAATAGATATTTGCTAGTGTTTATCGATACATTTTCTGGGTGGG
TAGAAGCTTTCCCTACAAAAACAGAGACAGCCCTGACCGTCTGCAAGAAGATACTTGAGG
AAATCCTACCTCGTTTCGGGATCCCTAAGGTACTCGGGTCCGACAATGGCCCTGCCTTCG
TTGCTCAGGTAAGCCAGGGGTTGGCCACTCAACTGGGGATTAATTGGAAATTACATTGTG
CATATAGACCCCAGAGCTCAGGTCAGGTAGAAAGGATGAATAGGACAATTAAAG-AGACC
TTGACAAAATTGGCCTTAGAGACCGGTGGAAAAGACTGGGTGACCCTCCTCCCTTTGGCG
CTACTTAGGGCCCGGAATACCCCTGGCCAGTTTGGCCTGACTCCTTATGAGATTCTTCAT
GGGGGGCCGCCCCCTGTACTTGCGTCTGGGGAAGTCGTGGGTTCtaatggtgattttttt
cccGTTCTATTTACCCACTTGAAGGCTTTAGAGGTTGTGAGGACTCAGATCTGGGACCAG
ATAAAAGAAGCCTACAGGCCTGGTACTGTGGCCATTCCCCACCCGTTCCAGGTCGGTGAC
CGAGTGCTGGTTAGACGTCATCGGTCCGGCAGCCTTGAGCCTCGGTGGAAAGGCCCATAC
CTGGTGCTACTGACCACC-CCGACCGCGGTGAAGGTTGACGGTATTGCTGCCTGGGTCCA
TGCTTCTCATCTCAAACCCGCGCCACCTGGGGCACCCGATGAGTCCTGGGAACTGGAAAA
GACTGATCATCCTCTTAAGTTGCGTGTTCGGCGGCGCCGAAATGAATCAACAGCATAACA
ACCCTCACCAACCCATGACTCTCACCTGGCAGGTACTGTCCCAGACGGGAAGTGTCGTTT
GGGAAAAGAAAGCAGTCGAGCCACCCTGGACGTGGTGGCCCTCTCTTGAGCCTGA-TGTG
TGTGCGCTGGTAGCCGGTCTCGAGTCCTGGGACATCCCGGAACTCACTGCATCGGCCTCT
CAACAGGCCAGGCCCCCTGATTCAAACTATGAACATGCTTATAATCAGATCACTTGGGGA
ACCCTGGGATGTAGCTATCCCCGGGCCAGAACAAGAATTGCTAGGTCCCAGTTCTACGTG
TGCCCCCGGGATGGCCGTTCCCTGTCCGAGGCCCGGAGGTGCGGAGGACTTGAATCTTTG
TACTGTAAAGAGTGGGGTTGTGAGACCGCGGGAACCGCCTACTGGCAACCCCGGTCCTCG
TGGGACCTTATAACTGTAGGCCAGGGTCACCCTACAGGGACAT------------GCGAG
CGCACCGGTTGGTGCAACCCACTCAAGATAGAGTTCACCGAGCCTGGCAAACGGTTCCGA
AACTGGCTACAGGGGCGAACCTGGGGTCTAAGGTTCTATG--TGACTGGACACCCAGGCG
TGCAGTTGACCATACGACTAGTGATCACAAGTCCCCCACCGGTAGTAGTGGGCCCCGATC
CTGTCCTCGCAGAACAAGGACCTCCCAGAaaaattcccttcctccccagagTGCCGG-TT
CCTACCCTATCACCCCCAGCGTCCCCTATCCCCACGGTACAGGCTAGCCCCCCGGCCCCT
AGTACTCCATCTCCCACCACGGGCGACCGGCTCTTTGGCCTCGTACAAGGGGCCTTTCTG
GCCTTGAATGCCACCAACCCGGAGGCCACGGAGTCTTGCTGGCTCTGTCTAGCCCTCGGC
CC-CCTTATTACGAAGGAATCGCAactccagggcaagtcacttatgcctCCACAGATTCC
CAATGTCgctggggaggaaaagggaagctcACCCTCACTGAAGTCTCTGGACTCGGGTTA
TGTATAGGGAAAGTACCTCCTACTCACCAACATCTCTGCAACCTGACTATACCCTTAAAC
GCCTCACATACTCACAAGTACCTCCTCCCCTCCAACCACAGCTGGTGGGCTTGTAATTCT
GGCCTCACCCCCTGCCTCTCTACATCAGTCTTCAACCAGTCTAACGATTTCTGTATCCAG
ATCCAGCTTGTCCCTCGCATCTACTATCACCCAGACGGTACCTTGCTACAGGCCTATGAG
T-CCCCCACCCTAGAAACAAGAGAGAGCCTGTCTCACTCACCCTGGCTGTCCTTCTCGGA
TTAGGGGTCGCAGCAGGTATAGGTACCGGCTCGACCGCCCTAATAAAAGGGCCCATAGAC
CTCCAACAAGGTTTGACTAGCCTCCAGATTGCCATGGATACAGACCTTAGGGCCCTTCAA
GACTCCATAAGTAAACTAGAGGATTCCTTAACCTCCCTGTCTGAAGTAGTGCTCCAGAAT
AGGAGAGGCCTTGATCTGCTATTTTTGAAGGAAGGGGGCCTTTGTGCAGCCCTAAAAGAG
GAATGCTGTTTCTATGTTGACCACTCAGGCGCGGTGCGAGACTCCATG------------
------------------------------------------------------------
------------------------------------------------------------
------------------------------------------------------------
------------------------------------------------------------
------------------------------------------------------------
------------------------------------------------------------
------------------------------------------------------------
------------------------------------------------------------
------------------------------------------------------------
------------------------------------------------------------
------------------------------------------------------------
------------------------------------------------------------
------------------------------------------------------------
------------------------------------------------------------
------------------------------------------------------------
------------------------------------------------------------
------------------------------------------------------------
------------------------------------------------------------
------------------------------------------------------------
------------------------------------------------------------
------------------------------------------------------------
------------------------------------------------------------
------------------------------------------------------------
------------------------------------------------------------
------------------------------------------------------------
------------------------------------------------------------
------------------------------------------------------------
------------------------------------------------------------
------------------------------------------------------------
------------------------------------------------------------
------------------------------------------------------------
------------------------------------------------------------
------------------------------------------------------------
------------------------------------------------------------
------------------------------------------------------------
------------------------------------------------------------
------------------------------------------------------------
------------------------------------------------------------
------------------------------------------------------------
------------------------------------------------------------
------------------------------------------------------------
------------------------------------------------------------
------------------------------------------------------------
------------------------------------------------------------
------------------------------------------------------------
------------------------------------------------------------
------------------------------------------------------------
------------------------------------------------------------
------------------------------------------------------------
------------------------------------------------------------
------------------------------------------------------------
------------------------------------------------------------
------------------------------------------------------------
------------------------------------------------------------
------------------------------------------------------------
------------------------------------------------------------
------------------------------------------------------------
------------------------------------------------------------
------------------------------------------------------------
------------------------------------------------------------
------------------------------------------------------------
------------------------------------------------------------
------------------------------------------------------------
------------------------------------------------------------
------------------------------------------------------------
------------------------------------------------------------
------------------------------------------------------------
------------------------------------------------------------
------------------------------------------------------------
------------------------------------------------------------
------------------------------------------------------------
------------------------------------------------------------
------------------------------------------------------------
------------------------------------------------------------
------------------------------------------------------------
------------------------------------------------------------
------------------------------------------------------------
------------------------------------------------------------
------------------------------------------------------------
------------------------------------------------------------
---------------------------------------------------------AGG
AGACTCAAGGAAAGGTTAGATAAGAGGCAGTTAGAGCACCAAAAGAATTTAAGTTGGTAC
GAGGGATGGTTCAACCGTTCCCCCTGGCTTACTACTTTACTGTCTGCCCTTGCTGGTCCC
CTGCTACTCCTCCTTCTGTTACTCACCCTCGGGCCTTGTGTCATCAATAAGTTAGTGCAA
TTCATCAATGATAGGGTTAGTGCAGTAAGGATTCTGGTTCTCAGGCACAAGTACCAGACC
CTAGACAACGAGGATAACCTTTAATTCTGCTCTATGATTAGAGCTACCCTCAAAGAAAAT
GGGG---GAATGAAG--------------GAGGCAGAAATC-ATGAGGCAGAAATCAT--
----------T-CCGTGGAGTATGGAAACTACCCGGAGGGCCCAAGGTTTAGGGACAGGT
GCAGCCAGGCACAGTAAAAGGTCagagcaagaaaaacaaggaagattTGGAGTGCCAAAC
A-GATATCTGTGGTCATGCACCTGAGTCCCCACCCCGGACTTATGCAAACAATTCCCAGA
AATAGCTGAGCTCATAACAGTTTCTAGGGTGCCCCTCAGCAGTTTCTAGAACCCTCTCGT
GACCGGAGTTTTTATTCAAACTAAC-CAATGATC-TTGCTCCTCGCTTCTGTACCCGCGC
-TTTTTTGCTATAAAATGAGACCAA-AGAATCCACCCGGCGCGCC-AGTCCCTCTAGGTG
ACTGAGTCGCCCGAGTACTCGTAAGTTCAATAAACCTCTTGCTATTTGCATCCGGAGTTG
TGTTCGCGTTGATCCT--GGGAGGGTTTCTCAAGGTCGGTGGACTACCCG-AACATTGGG
GTCTTTCA
>KoRV_7_-
--TGAAG--------------GAG--------------GCAG--AAATCATGAGGCAG--
---------AAATCATTCCGTGGAGTATGGAAACTACCCGGAGGG-CCCAA-GGTTTAGG
GACAGGTGCAGCCAGGCACA--GTAAAAGGTCagagcaagaaaaacaaggaagattTGGA
GTGCCAAACAGGATATCTGTGGTCATGCACCTGAGT-CCCCACCCCGGACTTATGCAAAC
AATTCCCAGAAATAGCTGAGCTCATAACAGTTTCTAGGGTGCCCCTCAGCAGTTTCTAGA
ACCCTCTCGTGACCGGAGTTTTTATTCAAACTAACCAATGATCTTGCTCCTCGCTTCTGT
AC---CCGCGCTTTTTTGCTATAAAAT-GAGACCAAAGAATCCACCCGGCGCGCCAGTCC
CTCTAGGTGACTGAGTCGCCCGAGTACTCGTAAGTTCAATAAACCTCTTGCTATTTGCAT
CCGGAGTTGTGTTCGCGTTGATCCTGGGAGGGTTTCTCAAGGTCGGTGGACTACCCGAAC
ATTGGGGTCTTTCATTTGGGGGCTCGTCCGGGATCTGAGATTCCCACCCAAGGACCGCCG
AACCACCGACGGGAGGTAAGCTGGCCAGCGATCGCTCTATGTTCTCTCTGTGTCTGACTC
CGAAAACTCTGACTG--TCTATTCGGTGTGCGCGCATTTTTGGTTTCAGTTTATTCCGGG
TTAATCGATCTAAGATCGAGG-CGTGAGTAGCGGACAGACGTGTTC-GGGGCTCACCGCC
CGGCAATCCTGGGAGACGTCCCAGGATCAGGGGAGGACCAGGGACGCCTGGTGGACCCCA
CGGCAAGGGATAATTCTCTTCTGATCTCACAGTTGCACTGTCTTGAGAGACATACCCTAC
CTTCTGac-tctttttcctgtctttttaataTACGTCTACGCcgccat-ataa----ttt
ttt----tcctttttatttc---aataataatCATTATCTGGGTCGTAATTCCACTCTTC
GGGACCCCCAGAATGGGACAGGGTGAGTCGACCCCTCTCTCTCT-TACACTAGATCACTG
GAAAGACGTGAAGACAAGGGCTCACAATCTTTCCGTGGAGATAAGAAAGGGAAAGTGGCA
AACCTTCTGTTCCTCCGAGTGGCCCACGTTCGAAGTGGGATGGCCACCGGAGGGGACTTT
TAATCCTTCTATTATTTCTGCAGTCAAAAGGATTGTCTTCCAGGAGACTGGAGGACACCC
GGACCAGGTTCCCTACATCATAGTTTGGCAGGACCTCTCCAACAG--CCCCCCCCATGGG
TGCCACCCTTAGCCAAGATCGCCGTTGCCTCTGGTCAAGATAACGGGCGAAAGTCGGC--
GGGGGGAGGCCGTCCGCTCCTTCCCGGCTCCCCATCTACCCGGAGACGGACAGCCTGTTC
CTCCTCTCAGAACCCCCGCCCTATCCAACgtcccctccacctcccccagcccctcacGCG
GCCAGACCAGCGCCAGGCCTAATGGCTGAGGGACTCGGCTCTGAGGGACCGGCCGCTGGA
ACTAGGAGTCGCCGTCCCCGCAGTCCTACGGGTGACACTGGTCCTGACTCCACTGTGGCC
CTGCCCCTCCGGGCCGTGGGACCCCCGGCCGAACCAAACGGCTTAGTCCCCTTGCAATAT
TGGCCTTTCTCCTCAGCAGATCTCTATAATTGGAAATCTAATCATCCTTCTTTTTCCGAG
AATCCTACAGGACTCACGGGACTCCTTGAGTCCCTCATGTTTTCCCACCAGCCTACTTGG
GACGATTGCCAGCAGCTCCTGCAAGTCCTCTTTACCAccgaggaaagagaaaggattcTT
TTGGAGGCTCGCAAGAACGTCCTTGGAGTTAACGGGGCCCCTACACAACTCGAGAACCTC
ATTAATGAGGCCTTCCCCCTTAATCGACCTCAGTGGGATCACAACACGGCTGAAGGTAGG
GAGCGTCTCCTGGTCTACCGCCGGACTCTAGTGGCGGGTCTCAAAGGGGCAGCAAGGCGC
CCCACCAATTTGGCCAAGGTAAGAGAAGTCTTGCAGGGACCAACAGAACCCCCGTCCGTT
TTTCTAGAACGTCTAATGGAGGCTTATAGGAGATATACCCCATTTGATCCCTCTTCTGAG
GGACAAAAGGCGGCGGTGGCCATGTCCTTTATCGGACAGTCTGCCCcggatattaaaaag
aaattacaaagacTGGAAGGACTCCAGGACCATTCCTTGCAGGATCTCataaaggaggca
gagaaggtatatcataagagagagacagaggaagaaaagcaagaaagagagaaaaaggag
acagaggaaagagagagacggCGTGACAGGCGCC--AGGAGAAAAACTTGACCAAAATCT
-----TGGCCGCGGTAGTAAGTGAGAAAGGGTCCAGAGGGAGACAGGCAGGGAATCTGAG
CAACAGGGCAATGAGGGCACCTAGGGAAGGAAGACCGCCTCTGGACAAAGATCAGTGCGC
ATACTGTAAAGAAAGGGGCCATTGGGCAAGGGAGTGCCCCCGGAAGAAGAACGCCAGGGA
AACCAATGTCCTGACCCTGGGTGACTAGGGGAGTCGGGGTTCGGACCCCCTCCCC-GAGC
CCAGGGTAACGTTAACTGTGGAGGGGATCCCCACTGAGTTTTTGGTTGATACCGGGGCCG
AACATTCAGTATTGACCAAGCCTATGGGAAAGATGGGACCCAAACGGACAGTCGTGGCTG
GGGCGACGGGCAGCAAAGTTTACCCTTGGACCACCAAGAGACTTTTGAAAATTGGACAAA
AGCAAGTGACCCACTCATTCTTGGTCATACCCGAATGCCCTGCTCCCCTGTTAGGCAGGG
ACCTCCTCACCAAGCTAAAAGCTCAAATCCAGTTTTCCACAGAGGGCCCACAGGTAACAT
GGGAAGACCGCCCCGCCATGTGTTTAGTCCTGAACTTGGAGGAGGAATACCGATTACACG
AAAAGCCGGTCCCTCCTTCTATCGACCCGTCATGGCTCCAACTCTTTCCCATGGTTTGGG
CCGAGAAGGCAGGTATGGGACTGGCCAATCAAGTCCCACCAGTGGTAGTGGAACTGAAGT
CAGATGCCTCACCAGTGGCTGTTCGACAGTACCCAATGAGCAAGGAAGCCCGGGAGGGTA
TCAGGCCCCACATCCAAAGATTCTTGGATTTGGGGATTCTGGTACCTTGCCAGTCGCCCT
GGAACACCCCTTTGTTACCTGTAAAAAAACCTGGAACCAATGACTATCGGCCAGTCCAAG
ATTTGAGGGAGGTCAACAAAAGAGTACAGGACATTCATCCCACAGTCCCGAACCCCTATA
ACCTACTCAGTTCCCTCCCGCCCAGCCACACCTGGTATTCAGTTTTAGACCTCAAAGATG
CTTTCTTTTGCCTCAAGCTACACCCCAACAGCCAGCCATTGTTCGCGTTTGAATGGAGAG
ATCCAGAAAAAGGCAATACTGGCCAGCTAACCTGGACTCGGCTACCGCAAGGATTCAAGA
ACTCTCCCACCCTCTTCGATGAGGCCCTCCACCGGGATCTGGCATCCTTCAGGGCTCTCA
ACCCCCAGGTAGTGATGCTCCAATATGTTGATGACCTCCTGGTAGCGGCCCCAACGTACC
GAGACTGCAAAGAAGGGACACGAAGGCTCTTACAGGAACTAAGTAAGTTGGGATACCGAG
TGTCGGCCAAAAAGGCCCAGCTTTGCCGGGAGGAAGTTACGTATCTCGGGTATTTGCtaa
aaggggggaagagatggCTGACCCCAGCCCGAAAGGCCACTGTAATGAAGAT----CCCC
ACCCCTACAAC-----CCCCAGACAAGTCCGTGAGTTTTTGGGCACTGCTGGATTCTGTA
GGCTCTGGATCCCTGGTTTCGCTTCCCTGGCTGCACCCCTGTACCCCCTGACGAGAGAAA
AGGTTCCCTTTACCTGGACTGAGGCCCACCAGGAAGCCTTTGGCCGTATAAAAGAGGCCC
TGCTATCGGCCCCCGCCCTGGCCCTTCCGGACCTCACCAAGCCATTTGCTCTGTACGTGG
ATGAAAAAGAGGGTGTTGCCCGGGGGGTGCTTACTCAAACCCTAGGACCATGGCGACGCC
CGGTAGCTTACCTGTCAAAAAAATTAGATCCGGTGGCCAGTGGGTGGCCAACTTGCCTAA
AAGCAATTGCGGCCGTAGCACTCCTTCTCAAGGACGCTGATAAGTTAACCCTAGGACAGA
ACGTGTTGGTGATTGCACCTCACAACCTGGAAAGTATTGTGAGACAGCCCC-CGACCGAT
GGATGACAAATGCCAGGATGACCCATTACCAAAGTCTGCTGCTGAATGAGAGGGTGTCTT
TTGCGCCCCCGGCCATTCTGAATCCTGCCACCCTGCTCCCCGTAGAGTCAGACGACACCC
CAATACACATATGCTCAGAAATCCTTGCCGAGGAGACAGGAACCCGACCTGATCTGAGAG
ATCAGCCGTTGCCCGGGGTACCCGCTTGGTATACGGATGGCAGCAGTTTCATCATGGATG
GCAGGCGACAAGCAGGTGCTGCCATTGTGGACAACAAGCGGACGGTGTGGGCGAGCAACC
TGCCAGAGGGAACGTCAGCTCAGAAGGCCGAACTAATCGCCTTGACACAAGCATTACGCT
TGGCCGAAGGAAAAAGCATCAACATCTACACGGACAGCAGGTACGCTTTTGCCACCGCTC
ATGTTCACGGGGCTATATACAAACAAAGAGGACTGCTCACTTCCGCTGGAAAAGACATCA
AGAACAAAGAGGAGATTTTGGCCCTGCTAGAGGCCATCCATCTCCCTAAGCGAGTCGCTA
TCATCCATTGCCCCGGCCACCAAAGAGGGACTGACCCTGTGGCTACCGGAAACCGAAAGG
CCGATGAGGCCGCGAAACAAGCTGCCCAGTCAACCAGAATACTGACGGAGACCACGAAAA
ATCAAGAACACTTCGAGCCTACACGGGGGAAGATCAAGCCGAGAGAGCTCACCCCTGACC
A-GGAAGGGAATTCATTCAACGGCTGCATCAGCTCACGCACTTAGGGCCAGACAAGCTTC
TCCAGCTTGTAGGTCGCACCAGTTTTCACATCCCGAATCTCCAGTCTGTAGTGCGTGAAA
TCACCAGCAAGTGTCAGGTTTGTGCTGTAACTAACGCAGTCACCACCTACCGAGAGTCTG
GAAGGAGGCAAAGGGGAGATCGACCCGGCGTGTATTGGGAAGTAGACTTCACAGAGGTTA
AGCCTGGCCGGTATGGTAATAGATATTTGCTAGTGTTTATCGATACATTTTCTGGGTGGG
TAGAAGCTTTCCCTACAAAAACAGAGACAGCCCTGACCGTCTGCAAGAAGATACTTGAGG
AAATCCTACCTCGTTTCGGGATCCCTAAGGTACTCGGGTCCGACAATGGCCCTGCCTTCG
TTGCTCAGGTAAGCCAGGGGTTGGCCACTCAACTGGGGATTAATTGGAAATTACATTGTG
CATATAGACCCCAGAGCTCAGGTCAGGTAGAAAGGATGAATAGGACAATTAAAG-AGACC
TTGACAAAATTGGCCTTAGAGACCGGTGGAAAAGACTGGGTGACCCTCCTCCCTTTGGCG
CTACTTAGGGCCCGGAATACCCCTGGCCAGTTTGGCCTGACTCCTTATGAGATTCTTCAT
GGGGGGCCGCCCCCTGTACTTGCGTCTGGGGAAGTCGTGGGTTCtaatggtgattttttt
cccGTTCTATTTACCCACTTGAAGGCTTTAGAGGTTGTGAGGACTCAGATCTGGGACCAG
ATAAAAGAAGCCTACAGGCCTGGTACTGTGGCCATTCCCCACCCGTTCCAGGTCGGTGAC
CGAGTGCTGGTTAGACGTCATCGGTCCGGCAGCCTTGAGCCTCGGTGGAAAGGCCCATAC
CTGGTGCTACTGACCACC-CCGACCGCGGTGAAGGTTGACGGTATTGCTGCCTGGGTCCA
TGCTTCTCATCTCAAACCCGCGCCACCTGGGGCACCCGATGAGTCCTGGGAACTGGAAAA
GACTGATCATCCTCTTAAGTTGCGTGTTCGGCGGCGCCGAAATGAATCAACAGCATAACA
ACCCTCACCAACCCATGACTCTCACCTGGCAGGTACTGTCCCAGACGGGAAGTGTCGTTT
GGGAAAAGAAAGCAGTCGAGCCACCCTGGACGTGGTGGCCCTCTCTTGAGCCTGA-TGTG
TGCGCGCTGGTAGCCGGTCTCGAGTCCTGGGACATCCCGGAACTCACTGCATCGGCCTCT
CAACAGGCCAGGCCCCCTGATTCAAACTATGAACATGCTTATAATCAGATCACTTGGGGA
ACCCTGGGATGTAGCTATCCCCGGGCCAGAACAAGAATTGCTAGGTCCCAGTTCTACGTG
TGCCCCCGGGATGGCCGTTCCCTGTCCGAGGCCCGGAGGTGCGGAGGACTTGAATCTTTG
TACTGTAAAGAGTGGGGTTGTGAGACCGCGGGAACCGCCTACTGGCAACCCCGGTCCTCG
TGGGACCTTATAACTGTAGGCCAGGGTCACCCTACAGGGACAT------------GCGAG
CGCACCGGTTGGTGCAACCCACTCAAGATAGAGTTCACCGAGCCTGGCAAACGGTTCCGA
AACTGGCTACAGGGGCGAACCTGGGGTCTAAGGTTCTATG--TGACTGGACACCCAGGCG
TGCAGTTGACCATACGACTAGTGATCACAAGTCCCCCACCGGTAGTAGTGGGCCCCGATC
CTGTCCTCGCAGAACAAGGACCTCCCAGAaaaattcccttcctccccagagTGCCGG-TT
CCTACCCTATCACCCCCAGCGTCCCCTATCCCCACGGTACAGGCTAGCCCCCCGGCCCCT
AGTACTCCATCTCCCACCACGGGCGACCGGCTCTTTGGCCTCGTACAAGGGGCCTTTCTG
GCCTTGAATGCCACCAACCCGGAGGCCACGGAGTCTTGCTGGCTCTGTCTAGCCCTCGGC
CCTCCTTATTACGAAGGAATCGCAactccagggcaagtcacttatgcctCCACAGATTCC
CAATGTCgctggggaggaaaagggaagctcACCCTCACTGAAGTCTCTGGACTCGGGTTA
TGTATAGGGAAAGTACCTCCTACTCACCAACATCTCTGCAACCTGACTATACCCTTAAAC
GCCTCACATACTCACAAGTACCTCCTCCCCTCCAACCACAGCTGGTGGGCTTGTAATTCT
GGCCTCACCCCCTGCCTCTCTACATCAGTCTTCAACCAGTCTAACGATTTCTGTATCCAG
ATCCAGCTTGTCCCTCGCATCTACTATCACCCAGACGGTACCTTGCTACAGGCCTATGAG
TCCCCCCACCCTAGAAACAAGAGAGAGCCTGTCTCACTCACCCTGGCTGTCCTTCTCGGA
TTAGGGGTCGCAGCAGGTATAGGTACCGGCTCGACCGCCCTAATAAAAGGGCCCATAGAC
CTCCAACAAGGTTTGACTAGCCTCCAGATTGCCATGGATACAGACCTTAGGGCCCTTCAA
GACTCCATAAGTAAACTAGAGGATTCCTTAACCTCCCTGTCTGAAGTAGTGCTCCAGAAT
AGGAGAGGCCTTGATCTGCTATTTTTGAAGGAAGGGGGCCTTTGTGCAGCCCTAAAAGAG
GAATGCTGTTTCTATGTTGACCACTCAGGCGCGGTGCGAGACTCCATG------------
------------------------------------------------------------
------------------------------------------------------------
------------------------------------------------------------
------------------------------------------------------------
------------------------------------------------------------
------------------------------------------------------------
------------------------------------------------------------
------------------------------------------------------------
------------------------------------------------------------
------------------------------------------------------------
------------------------------------------------------------
------------------------------------------------------------
------------------------------------------------------------
------------------------------------------------------------
------------------------------------------------------------
------------------------------------------------------------
------------------------------------------------------------
------------------------------------------------------------
------------------------------------------------------------
------------------------------------------------------------
------------------------------------------------------------
------------------------------------------------------------
------------------------------------------------------------
------------------------------------------------------------
------------------------------------------------------------
------------------------------------------------------------
------------------------------------------------------------
------------------------------------------------------------
------------------------------------------------------------
------------------------------------------------------------
------------------------------------------------------------
------------------------------------------------------------
------------------------------------------------------------
------------------------------------------------------------
------------------------------------------------------------
------------------------------------------------------------
------------------------------------------------------------
------------------------------------------------------------
------------------------------------------------------------
------------------------------------------------------------
------------------------------------------------------------
------------------------------------------------------------
------------------------------------------------------------
------------------------------------------------------------
------------------------------------------------------------
------------------------------------------------------------
------------------------------------------------------------
------------------------------------------------------------
------------------------------------------------------------
------------------------------------------------------------
------------------------------------------------------------
------------------------------------------------------------
------------------------------------------------------------
------------------------------------------------------------
------------------------------------------------------------
------------------------------------------------------------
------------------------------------------------------------
------------------------------------------------------------
------------------------------------------------------------
------------------------------------------------------------
------------------------------------------------------------
------------------------------------------------------------
------------------------------------------------------------
------------------------------------------------------------
------------------------------------------------------------
------------------------------------------------------------
------------------------------------------------------------
------------------------------------------------------------
------------------------------------------------------------
------------------------------------------------------------
------------------------------------------------------------
------------------------------------------------------------
------------------------------------------------------------
------------------------------------------------------------
------------------------------------------------------------
------------------------------------------------------------
------------------------------------------------------------
------------------------------------------------------------
------------------------------------------------------------
------------------------------------------------------------
---------------------------------------------------------AGG
AGACTCAAGGAAAGGTTAGATAAGAGGCAGTTAGAGCACCAAAAGAATTTAAGTTGGTAC
GAGGGATGGTTCAACCGTTCCCCCTGGCTTACTACTTTACTGTCTGCCCTTGCTGGTCCC
CTGCTACTCCTCCTTCTGTTACTCACCCTCGGGCCTTGTGTCATCAATAAGTTAGTGCAA
TTCATCAATGATAGGGTTAGTGCAGTAAGGATTCTGGTTCTCAGGCACAAGTACCAGACC
CTAGACAACGAGGATAACCTTTAATTCTGCTCTATGATTAGAGCTACCCTCAAAGAAAAT
GGGG---GAATGAAG--------------GAGGCAGAAATC-ATGAGGCAGAAATCAT--
----------T-CCGTGGAGTATGGAAACTACCCGGAGGGCCCAAGGTTTAGGGACAGGT
GCAGCCAGGCACAGTAAAAGGTCagagcaagaaaaacaaggaagattTGGAGTGCCAAAC
AGGATATCTGTGGTCATGCACCTGAGTCCCCACCCCGGACTTATGCAAACAATTCCCAGA
AATAGCTGAGCTCATAACAGTTTCTAGGGTGCCCCTCAGCAGTTTCTAGAACCCTCTCGT
GACCGGAGTTTTTATTCAAACTAAC-CAATGATC-TTGCTCCTCGCTTCTGTACCCGCGC
-TTTTTTGCTATAAAATGAGACCAA-AGAATCCACCCGG-GCGCC-AGTCCCTCTAGGTG
ACTGAGTCGCCCGAGTACTCGTAAGTTCAATAAACCTCTTGCTATTTGCATCCGGAGTTG
TGTTCGCGTTGATCCT--GGGAGGGTTTCTCAAGGTCGGTGGACTACCCG-AACATTGGG
GTCTTTCA
>KoRV_3_-
----AAG--------------GAG--------------GCAG--AAATCATGAGGCAG--
---------AAATCATTCCGTGGAGTATGGAAACTACCCGGAGGG-CCCAA-GGTTTAGG
GACAGGTGCAGCCAGGCACA--GTAAAAGGTCagagcaagaaaaacaaggaagattTGGA
GTGCCAAACAGGATATCTGTGGTCATGCACCTGAGT-CCCCACCCCGGACTTATGCAAAC
AATTCCCAGAAATAGCTGAGCTCATAACAGTTTCTAGGGTGCCCCTCAGCAGTTTCTAGA
ACCCTCTCGTGACCGGAGTTTTTATTCAAACTAACCAATGATCTTGCTCCTCGCTTCTGT
AC---CCGCGCTTTTTTGCTATAAAAT-GAGACCAAAGAATCCACCCGGCGCGCCAGTCC
CTCTAGGTGACTGAGTCGCCCGAGTACTCGTAAGTTCAATAAACCTCTTGCTATTTGCAT
CCGGAGTTGTGTTCGCGTTGATCCTGGGAGGGTTTCTCAAGGTCGGTGGACTACCCGAAC
ATTGGGGTCTTTCATTTGGGGGCTCGTCCGGGATCTGAGATTCCCACCCAAGGACCGCCG
AACCACCGACGGGAGGTAAGCTGGCCAGCGATCGCTCTATGTTCTCTCTGTGTCTGACTC
CGAAAACTCTGACTG--TCTATTCGGTGTGCGCGCATTTTTGGTTTCAGTTTATTCCGGG
TTAATCGATCTAAGATCGAGG-CGTGAGTAGCGGACAGACGTGTTCGGGGGCTCACCGCC
CGGCAATCCTGGGAGACGTCCCAGGATCAGGGGAGGACCAGGGACGCCTGGTGGACCCCA
CGGCAAGGGATAATTCTCTTCTGATCTCACAGTTGCACTGTCTTGAGAGACATACCCTAC
CTTCTGac-tctttttcctgtctttttaataTACGTCTACGCcgccat-ataa---tttt
ttt----tcctttttatttc---aataataatCATTATCTGGGTCGTAATTCCACTCTTC
GGGACCCCCAGAATGGGACAGGGTGAGTCGACCCCTCTCTCTCT-TACACTAGATCACTG
GAAAGACGTGAAGACAAGGGCTCACAATCTTTCCGTGGAGATAAGAAAGGGAAAGTGGCA
AACCTTCTGTTCCTCCGAGTGGCCCACGTTCGAAGTGGGATGGCCACCGGAGGGGACTTT
TAATCCTTCTATTATTTCTGCAGTCAAAAGGATTGTCTTCCAGGAGACTGGAGGACACCC
GGACCAGGTTCCCTACATCATAGTTTGGCAGGACCTCTCCAACAG--CCCCCCCCATGGG
TGCCACCCTTAGCCAAGATCGCCGTTGCCTCTGGTCAAGATAACGGGCGAAAGTCGGC-G
GGGGGGAGGCCGTCCGCTCCTTCCCGGCTCCCCATCTACCCGGAGACGGACAGCCTGTTC
CTCCTCTCAGAACCCCCGCCCTATCCAACgtcccctccacctcccccagcccctcacGCG
GCCAGACCAGCGCCAGGCCTAATGGCTGAGGGACTCGGCTCTGAGGGACCGGCCGCTGGA
ACTAGGAGTCGCCGTCCCCGCAGTCCTACGGGTGACACTGGTCCTGACTCCACTGTGGCC
CTGCCCCTCCGGGCCGTGGGACCCCCGGCCGAACCAAACGGCTTAGTCCCCTTGCAATAT
TGGCCTTTCTCCTCAGCAGATCTCTATAATTGGAAATCTAATCATCCTTCTTTTTCCGAG
AATCCTACAGGACTCACGGGACTCCTTGAGTCCCTCATGTTTTCCCACCAGCCTACTTGG
GACGATTGCCAGCAGCTCCTGCAAGTCCTCTTTACCAccgaggaaagagaaaggattcTT
TTGGAGGCTCGCAAGAACGTCCTTGGAGTTAACGGGGCCCCTACACAACTCGAGAACCTC
ATTAATGAGGCCTTCCCCCTTAATCGACCTCAGTGGGATCACAACACGGCTGAAGGTAGG
GAGCGTCTCCTGGTCTACCGCCGGACTCTAGTGGCGGGTCTCAAAGGGGCAGCAAGGCGC
CCCACCAATTTGGCCAAGGTAAGAGAAGTCTTGCAGGGACCAACAGAACCCCCGTCCGTT
TTTCTAGAACGTCTAATGGAGGCTTATAGGAGATATACCCCATTTGATCCCTCTTCTGAG
GGACAAAAGGCGGCGGTGGCCATGTCCTTTATCGGACAGTCTGCCCcggatattaaaaag
aaattacaaagacTGGAAGGACTCCAGGACCATTCCTTGCAGGATCTCataaaggaggca
gagaaggtatatcataagagagagacagaggaagaaaagcaagaaagagagaaaaaggag
acagaggaaagagagagacggCGTGACAGGCGCC--AGGAGAAAAACTTGACCAAAATCT
-----TGGCCGCGGTAGTAAGTGAGAAAGGGTCCAGAGGGAGACAGGCAGGGAATCTGAG
CAACAGGGCAATGAGGGCACCTAGGGAAGGAAGACCGCCTCTGGACAAAGATCAGTGCGC
ATACTGTAAAGAAAGGGGCCATTGGGCAAGGGAGTGCCCCCGGAAGAAGAACGCCAGGGA
AACCAATGTCCTGACCCTGGGTGACTAGGGGAGTCGGGGTTCGGACCCCCTCCCC-GAGC
CCAGGGTAACGTTAACTGTGGAGGGGATCCCCACTGAGTTTTTGGTTGATACCGGGGCCG
AACATTCAGTATTGACCAAGCCTATGGGAAAGATGGGACCCAAACGGACAGTCGTGGCTG
GGGCGACGGGCAGCAAAGTTTACCCTTGGACCACCAAGAGACTTTTGAAAATTGGACAAA
AGCAAGTGACCCACTCATTCTTGGTCATACCCGAATGCCCTGCTCCCCTGTTAGGCAGGG
ACCTCCTCACCAAGCTAAAAGCTCAAATCCAGTTTTCCACAGAGGGCCCACAGGTAACAT
GGGAAGACCGCCCCGCCATGTGTTTAGTCCTGAACTTGGAGGAGGAATACCGATTACACG
AAAAGCCGGTCCCTCCTTCTATCGACCCGTCATGGCTCCAACTCTTTCCCATGGTTTGGG
CCGAGAAGGCAGGTATGGGACTGGCCAATCAAGTCCCACCAGTGGTAGTGGAACTGAAGT
CAGATGCCTCACCAGTGGCTGTTCGACAGTACCCAATGAGCAAGGAAGCCCGGGAGGGTA
TCAGGCCCCACATCCAAAGATTCTTGGATTTGGGGATTCTGGTACCTTGCCAGTCGCCCT
GGAACACCCCTTTGTTACCTGTAAAAAAACCTGGAACCAATGACTATCGGCCAGTCCAAG
ATTTGAGGGAGGTCAACAAAAGAGTACAGGACATTCATCCCACAGTCCCGAACCCCTATA
ACCTACTCAGTTCCCTCCCGCCCAGCCACACCTGGTATTCAGTTTTAGACCTCAAAGATG
CTTTCTTTTGCCTCAAGCTACACCCCAACAGCCAGCCATTGTTCGCGTTTGAATGGAGAG
ATCCAGAAAAAGGCAATACTGGCCAGCTAACCTGGACTCGGCTACCGCAAGGATTCAAGA
ACTCTCCCACCCTCTTCGATGAGGCCCTCCACCGGGATCTGGCATCCTTCAGGGCTCTCA
ACCCCCAGGTAGTGATGCTCCAATATGTTGATGACCTCCTGGTAGCGGCCCCAACGTACC
GAGACTGCAAAGAAGGGACACGAAGGCTCTTACAGGAACTAAGTAAGTTGGGATACCGAG
TGTCGGCCAAAAAGGCCCAGCTTTGCCGGGAGGAAGTTACGTATCTCGGGTATTTGCtaa
aaggggggaagagatggCTGACCCCAGCCCGAAAGGCCACTGTAATGAAGAT----CCCC
ACCCCTACAAC-----CCCCAGACAAGTCCGTGAGTTTTTGGGCACTGCTGGATTCTGTA
GGCTCTGGATCCCTGGTTTCGCTTCCCTGGCTGCACCCCTGTACCCCCTGACGAGAGAAA
AGGTTCCCTTTACCTGGACTGAGGCCCACCAGGAAGCCTTTGGCCGTATAAAAGAGGCCC
TGCTATCGGCCCCCGCCCTGGCCCTTCCGGACCTCACCAAGCCATTTGCTCTGTACGTGG
ATGAAAAAGAGGGTGTTGCCCGGGGGGTGCTTACTCAAACCCTAGGACCATGGCGACGCC
CGGTAGCTTACCTGTCAAAAAAATTAGATCCGGTGGCCAGTGGGTGGCCAACTTGCCTAA
AAGCAATTGCGGCCGTAGCACTCCTTCTCAAGGACGCTGATAAGTTAACCCTAGGACAGA
ACGTGTTGGTGATTGCACCTCACAACCTGGAAAGTATTGTGAGACAGCCCC-CGACCGAT
GGATGACAAATGCCAGGATGACCCATTACCAAAGTCTGCTGCTGAATGAGAGGGTGTCTT
TTGCGCCCCCGGCCATTCTGAATCCTGCCACCCTGCTCCCCGTAGAGTCAGACGACACCC
CAATACACATATGCTCAGAAATCCTTGCCGAGGAGACAGGAACCCGACCTGATCTGAGAG
ATCAGCCGTTGCCCGGGGTACCCGCTTGGTATACGGATGGCAGCAGTTTCATCATGGATG
GCAGGCGACAAGCAGGTGCTGCCATTGTGGACAACAAGCGGACGGTGTGGGCGAGCAACC
TGCCAGAGGGAACGTCAGCTCAGAAGGCCGAACTAATCGCCTTGACACAAGCATTACGCT
TGGCCGAAGGAAAAAGCATCAACATCTACACGGACAGCAGGTACGCTTTTGCCACCGCTC
ATGTTCACGGGGCTATATACAAACAAAGAGGACTGCTCACTTCCGCTGGAAAAGACATCA
AGAACAAAGAGGAGATTTTGGCCCTGCTAGAGGCCATCCATCTCCCTAAGCGAGTCGCTA
TCATCCATTGCCCCGGCCACCAAAGAGGGACTGACCCTGTGGCTACCGGAAACCGAAAGG
CCGATGAGGCCGCGAAACAAGCTGCCCAGTCAACCAGAATACTGACGGAGACCACGAAAA
ATCAAGAACACTTCGAGCCTACACGGGGGAAGATCAAGCCGAGAGAGCTCACCCCTGACC
AGGGAAGGGAATTCATTCAACGGCTGCATCAGCTCACGCACTTAGGGCCAGACAAGCTTC
TCCAGCTTGTAGGTCGCACCAGTTTTCACATCCCGAATCTCCAGTCTGTAGTGCGTGAAA
TCACCAGCAAGTGTCAGGTTTGTGCTGTAACTAACGCAGTCACCACCTACCGAGAGTCTG
GAAGGAGGCAAAGGGGAGATCGACCCGGCGTGTATTGGGAAGTAGACTTCACAGAGGTTA
AGCCTGGCCGGTATGGTAATAGATATTTGCTAGTGTTTATCGATACATTTTCTGGGTGGG
TAGAAGCTTTCCCTACAAAAACAGAGACAGCCCTGACCGTCTGCAAGAAGATACTTGAGG
AAATCCTACCTCGTTTCGGGATCCCTAAGGTACTCGGGTCCGACAATGGCCCTGCCTTCG
TTGCTCAGGTAAGCCAGGGGTTGGCCACTCAACTGGGGATTAATTGGAAATTACATTGTG
CATATAGACCCCAGAGCTCAGGTCAGGTAGAAAGGATGAATAGGACAATTAAAG-AGACC
TTGACAAAATTGGCCTTAGAGACCGGTGGAAAAGACTGGGTGACCCTCCTCCCTTTGGCG
CTACTTAGGGCCCGGAATACCCCTGGCCAGTTTGGCCTGACTCCTTATGAGATTCTTCAT
GGGGGGCCGCCCCCTGTACTTGCGTCTGGGGAAGTCGTGGGTTCtaatggtgattttttt
cccGTTCTATTTACCCACTTGAAGGCTTTAGAGGTTGTGAGGACTCAGATCTGGGACCAG
ATAAAAGAAGCCTACAGGCCTGGTACTGTGGCCATTCCCCACCCGTTCCAGGTCGGTGAC
CGAGTGCTGGTTAGACGTCATCGGTCCGGCAGCCTTGAGCCTCGGTGGAAAGGCCCATAC
CTGGTGCTACTGACCACC-CCGACCGCGGTGAAGGTTGACGGTATTGCTGCCTGGGTCCA
TGCTTCTCATCTCAAACCCGCGCCACCTGGGGCACCCGATGAGTCCTGGGAACTGGAAAA
GACTGATCATCCTCTTAAGTTGCGTGTTCGGCGGCGCCGAAATGAATCAACAGCATAACA
ACCCTCACCAACCCATGACTCTCACCTGGCAGGTACTGTCCCAGACGGGAAGTGTCGTTT
GGGAAAAGAAAGCAGTCGAGCCACCCTGGACGTGGTGGCCCTCTCTTGAGCCTGA---TG
TGTGCGCTGGTAGCCGGTCTCGAGTCCTGGGACATCCCGGAACTCACTGCATCGGCCTCT
CAACAGGCCAGGCCCCCTGATTCAAACTATGAACATGCTTATAATCAGATCACTTGGGGA
ACCCTGGGATGTAGCTATCCCCGGGCCAGAACAAGAATTGCTAGGTCCCAGTTCTACGTG
TGCCCCCGGGATGGCCGTTCCCTGTCCGAGGCCCGGAGGTGCGGAGGACTTGAATCTTTG
TACTGTAAAGAGTGGGGTTGTGAGACCGCGGGAACCGCCTACTGGCAACCCCGGTCCTCG
TGGGACCTTATAACTGTAGGCCAGGGTCACCCTACAGGGACAT------------GCGAG
CGCACCGGTTGGTGCAACCCACTCAAGATAGAGTTCACCGAGCCTGGCAAACGGTTCCGA
AACTGGCTACAGGGGCGAACCTGGGGTCTAAGGTTCTATG--TGACTGGACACCCAGGCG
TGCAGTTGACCATACGACTAGTGATCACAAGTCCCCCACCGGTAGTAGTGGGCCCCGATC
CTGTCCTCGCAGAACAAGGACCTCCCAGAaaaattcccttcctccccagagTGCCGG-TT
CCTACCCTATCACCCCCAGCGTCCCCTATCCCCACGGTACAGGCTAGCCCCCCGGCCCCT
AGTACTCCATCTCCCACCACGGGCGACCGGCTCTTTGGCCTCGTACAAGGGGCCTTTCTG
GCCTTGAATGCCACCAACCCGGAGGCCACGGAGTCTTGCTGGCTCTGTCTAGCCCTCGGC
CC-CCTTATTACGAAGGAATCGCAactccagggcaagtcacttatgcctCCACAGATTCC
CAATGTCgctggggaggaaaagggaagctcACCCTCACTGAAGTCTCTGGACTCGGGTTA
TGTATAGGGAAAGTACCTCCTACTCACCAACATCTCTGCAACCTGACTATACCCTTAAAC
GCCTCACATACTCACAAGTACCTCCTCCCCTCCAACCACAGCTGGTGGGCTTGTAATTCT
GGCCTCACCCCCTGCCTCTCTACATCAGTCTTCAACCAGTCTAACGATTTCTGTATCCAG
ATCCAGCTTGTCCCTCGCATCTACTATCACCCAGACGGTACCTTGCTACAGGCCTATGAG
TCCCCC--CCCTAGAAACAAGAGAGAGCCTGTCTCACTCACCCTGGCTGTCCTTCTCGGA
TTAGGGGTCGCAGCAGGTATAGGTACCGGCTCGACCGCCCTAATAAAAGGGCCCATAGAC
CTCCAACAAGGTTTGACTAGCCTCCAGATTGCCATGGATACAGACCTTAGGGCCCTTCAA
GACTCCATAAGTAAACTAGAGGATTCCTTAACCTCCCTGTCTGAAGTAGTGCTCCAGAAT
AGGAGAGGCCTTGATCTGCTATTTTTGAAGGAA-GGGGCCTTTGTGCAGCCCTAAAAGAG
GAATGCTGTTTCTATGTTGACCACTCAGGCGCGGTGCGAGACTCCATG------------
------------------------------------------------------------
------------------------------------------------------------
------------------------------------------------------------
------------------------------------------------------------
------------------------------------------------------------
------------------------------------------------------------
------------------------------------------------------------
------------------------------------------------------------
------------------------------------------------------------
------------------------------------------------------------
------------------------------------------------------------
------------------------------------------------------------
------------------------------------------------------------
------------------------------------------------------------
------------------------------------------------------------
------------------------------------------------------------
------------------------------------------------------------
------------------------------------------------------------
------------------------------------------------------------
------------------------------------------------------------
------------------------------------------------------------
------------------------------------------------------------
------------------------------------------------------------
------------------------------------------------------------
------------------------------------------------------------
------------------------------------------------------------
------------------------------------------------------------
------------------------------------------------------------
------------------------------------------------------------
------------------------------------------------------------
------------------------------------------------------------
------------------------------------------------------------
------------------------------------------------------------
------------------------------------------------------------
------------------------------------------------------------
------------------------------------------------------------
------------------------------------------------------------
------------------------------------------------------------
------------------------------------------------------------
------------------------------------------------------------
------------------------------------------------------------
------------------------------------------------------------
------------------------------------------------------------
------------------------------------------------------------
------------------------------------------------------------
------------------------------------------------------------
------------------------------------------------------------
------------------------------------------------------------
------------------------------------------------------------
------------------------------------------------------------
------------------------------------------------------------
------------------------------------------------------------
------------------------------------------------------------
------------------------------------------------------------
------------------------------------------------------------
------------------------------------------------------------
------------------------------------------------------------
------------------------------------------------------------
------------------------------------------------------------
------------------------------------------------------------
------------------------------------------------------------
------------------------------------------------------------
------------------------------------------------------------
------------------------------------------------------------
------------------------------------------------------------
------------------------------------------------------------
------------------------------------------------------------
------------------------------------------------------------
------------------------------------------------------------
------------------------------------------------------------
------------------------------------------------------------
------------------------------------------------------------
------------------------------------------------------------
------------------------------------------------------------
------------------------------------------------------------
------------------------------------------------------------
------------------------------------------------------------
------------------------------------------------------------
------------------------------------------------------------
------------------------------------------------------------
---------------------------------------------------------AGG
AGACTCAAGGAAAGGTTAGATAAGAGGCAGTTAGAGCACCAAAAGAATTTAAGTTGGTAC
GAGGGATGGTTCAACCGTTCCCCCTGGCTTACTACTTTACTGTCTGCCCTTGCTGGTCCC
CTGCTACTCCTCCTTCTGTTACTCACCCTCGGGCCTTGTGTCATCAATAAGTTAGTGCAA
TTCATCAATGATAGGGTTAGTGCAGTAAGGATTCTGGTTCTCAGGCACAAGTACCAGACC
CTAGACAACGAGGATAACCTTTAATTCTGCTCTATGATTAGAGCTACCCTCAAAGAAAAT
GGGG---GAATGAAG--------------GAGGCAGAAATC-ATGAGGCAGAAATCAT--
----------T-CCGTGGAGTATGGAAACTACCCGGAGGGCCCAAGGTTTAGGGACAGGT
GCAGCCAGGCACAGTAAAAGGTCagagcaagaaaaacaaggaagattTGGAGTGCCAAAC
A-GATATCTGTGGTCATGCACCTGAGTCCCCACCCCGGACTTATGCAAACAATTCCCAGA
AATAGCTGAGCTCATAACAGTTTCTAGGGTGCCCCTCAGCAGTTTCTAGAACCCTCTCGT
GACCGGAGTTTTTATTCAAACTAAC-CAATGATC-TTGCTCCTCGCTTCTGTACCCGCGC
-TTTTTTGCTATAAAATGAGACCAA-AGAATCCACCCGGCGCGCC-AGTCCCTCTAGGTG
ACTGAGTCGCCCGAGTACTCGTAAGTTCAATAAACCTCTTGCTATTTGCATCCGGAGTTG
TGTTCGCGTTGATCCT--GGGAGGGTTTCTCAAGGTCGGTGGACTACCCG-AACA-TGGG
GTCTTTCA
>KoRV_31_+
--TGAAG--------------GAG--------------GCAG--AAATCATGAGGCAG--
---------AAATCATTCCGTGGAGTATGGAAACTACCCGGAGGG-CCCAA-GGTTTAGG
GACAGGTGCAGCCAGGCACA--GTAAAAGGTCagagcaagaaaaacaaggaagattTGGA
GTGCCAAACAGGATATCTGTGGTCATGCACCTGAGT-CCCCACCCCGGACTTATGCAAAC
AATTCCCAGAAATAGCTGAGCTCATAACAGTTTCTAGGGTGCCCCTCAGCAGTTTCTAGA
ACCCTCTCGTGACCGGAGTTTTTATTCAAACTAACCAATGATCTTGCTCCTCGCTTCTGT
AC---CCGCGCTTTTTTGCTATAAAAT-GAGACCAAAGAATCCACCCGGCGCGCCAGTCC
CTCTAGGTGACTGAGTCGCCCGAGTACTCGTAAGTTCAATAAACCTCTTGCTATTTGCAT
CCGGAGTTGTGTTCGCGTTGATCCTGGGAGGGTTTCTCAAGGTCGGTGGACTACCCGAAC
ATTGGGGTCTTTCATTTGGGGGCTCGTCCGGGATCTGAGATTCCCACCCAAGGACCGCCG
AACCACCGACGGGAGGTAAGCTGGCCAGCGATCGCTCTATGTTCTCTCTGTGTCTGACTC
CGAAAACTCTGACTG--TCTATTCGGTGTGCGCGCATTTTTGGTTTCAGTTTATTCCGGG
TTAATCGATCTAAGATCGAGG-CGTGAGTAGCGGACAGACGTGTTCGGGGGCTCACCGCC
CGGCAATCCTGGGAGACGTCCCAGGATCAGGGGAGGACCAGGGACGCCTGGTGGACCCCA
CGGCAAGGGATAATTCTCTTCTGATCTCACAGTTGCACTGTCTTGAGAGACATACCCTAC
CTTCTGac-tctttttcctgtctttttaataTACGTCTACGCcgccat-ataa----ttt
ttt----tcctttttatttc---aataataatCATTATCTGGGTCGTAATTCCACTCTTC
GGGACCCCCAGAATGGGACAGGGTGAGTCGACCCCT-TCTCTCT-TACACTAGATCACTG
GAAAGACGTGAAGACAAGGGCTCACAATCTTTCCGTGGAGATAAGAAAGGGAAAGTGGCA
AACCTTCTGTTCCTCCGAGTGGCCCACGTTCGAAGTGGGATGGCCACCGGAGGGGACTTT
TAATCCTTCTATTATTTCTGCAGTCAAAAGGATTGTCTTCCAGGAGACTGGAGGACACCC
GGACCAGGTTCCCTACATCATAGTTTGGCAGGACCTCTCCAACAG--CCCCCCCCATGGG
TGCCACCCTTAGCCAAGATCGCCGTTGCCTCTGGTCAAGATAACGGGCGAAAGTCGGC-G
GGGGGGAGGCCGTCCGCTCCTTCCCGGCTCCCCATCTACCCGGAGACGGACAGCCTGTTC
CTCCTCTCAGAACCCCCGCCCTATCCAACgtcccctccacctcccccagcccctcacGCG
GCCAGACCAGCGCCAGGCCTAATGGCTGAGGGACTCGGCTCTGAGGGACCGGCCGCTGGA
ACTAGGAGTCGCCGTCCCCGCAGTCCTACGGGTGACACTGGTCCTGACTCCACTGTGGCC
CTGCCCCTCCGGGCCGTGGGACCCCCGGCCGAACCAAACGGCTTAGTCCCCTTGCAATAT
TGGCCTTTCTCCTCAGCAGATCTCTATAATTGGAAATCTAATCATCCTTCTTTTTCCGAG
AATCCTACAGGACTCACGGGACTCCTTGAGTCCCTCATGTTTTCCCACCAGCCTACTTGG
GACGATTGCCAGCAGCTCCTGCAAGTCCTCTTTACCAccgaggaaagagaaaggattcTT
TTGGAGGCTCGCAAGAACGTCCTTGGAGTTAACGGGGCCCCTACACAACTCGAGAACCTC
ATTAATGAGGCCTTCCCCCTTAATCGACCTCAGTGGGATCACAACACGGCTGAAGGTAGG
GAGCGTCTCCTGGTCTACCGCCGGACTCTAGTGGCGGGTCTCAAAGGGGCAGCAAGGCGC
CCCACCAATTTGGCCAAGGTAAGAGAAGTCTTGCAGGGACCAACAGAACCCCCGTCCGTT
TTTCTAGAACGTCTAATGGAGGCTTATAGGAGATATACCCCATTTGATCCCTCTTCTGAG
GGACAAAAGGCGGCGGTGGCCATGTCCTTTATCGGACAGTCTGCCCcggatattaaaaag
aaattacaaagacTGGAAGGACTCCAGGACCATTCCTTGCAGGATCTCataaaggaggca
gagaaggtatatcataagagagagacagaggaagaaaagcaagaaagagagaaaaaggag
acagaggaaagagagagacggCGTGACAGGCGCC--AGGAGAAAAACTTGACCAAAATCT
-----TGGCCGCGGTAGTAAGTGAGAAAGGGTCCAGAGGGAGACAGGCAGGGAATCTGAG
CAACAGGGCAATGAGGGCACCTAGGGAAGGAAGACCGCCTCTGGACAAAGATCAGTGCGC
ATACTGTAAAGAAAGGGGCCATTGGGCAAGGGAGTGCCCCCGGAAGAAGAACGCCAGGGA
AACCAATGTCCTGACCCTGGGTGACTAGGGGAGTCGGGGTTCGGACCCCCTCCCC-GAGC
CCAGGGTAACGTTAACTGTGGAGGGGATCCCCACTGAGTTTTTGGTTGATACCGGGGCCG
AACATTCAGTATTGACCAAGCCTATGGGAAAGATGGGACCCAAACGGACAGTCGTGGCTG
GGGCGACGGGCAGCAAAGTTTACCCTTGGACCACCAAGAGACTTTTGAAAATTGGACAAA
AGCAAGTGACCCACTCATTCTTGGTCATACCCGAATGCCCTGCTCCCCTGTTAGGCAGGG
ACCTCCTCACCAAGCTAAAAGCTCAAATCCAGTTTTCCACAGAGGGCCCACAGGTAACAT
GGGAAGACCGCCCCGCCATGTGTTTAGTCCTGAACTTGGAGGAGGAATACCGATTACACG
AAAAGCCGGTCCCTCCTTCTATCGACCCGTCATGGCTCCAACTCTTTCCCATGGTTTGGG
CCGAGAAGGCAGGTATGGGACTGGCCAATCAAGTCCCACCAGTGGTAGTGGAACTGAAGT
CAGATGCCTCACCAGTGGCTGTTCGACAGTACCCAATGAGCAAGGAAGCCCGGGAGGGTA
TCAGGCCCCACATCCAAAGATTCTTGGATTTGGGGATTCTGGTACCTTGCCAGTCGCCCT
GGAACACCCCTTTGTTACCTGTAAAAAAACCTGGAACCAATGACTATCGGCCAGTCCAAG
ATTTGAGGGAGGTCAACAAAAGAGTACAGGACATTCATCCCACAGTCCCGAACCCCTATA
ACCTACTCAGTTCCCTCCCGCCCAGCCACACCTGGTATTCAGTTTTAGACCTCAAAGATG
CTTTCTTTTGCCTCAAGCTACACCCCAACAGCCAGCCATTGTTCGCGTTTGAATGGAGAG
ATCCAGAAAAAGGCAATACTGGCCAGCTAACCTGGACTCGGCTACCGCAAGGATTCAAGA
ACTCTCCCACCCTCTTCGATGAGGCCCTCCACCGGGATCTGGCATCCTTCAGGGCTCTCA
ACCCCCAGGTAGTGATGCTCCAATATGTTGATGACCTCCTGGTAGCGGCCCCAACGTACC
GAGACTGCAAAGAAGGGACACGAAGGCTCTTACAGGAACTAAGTAAGTTGGGATACCGAG
TGTCGGCCAAAAAGGCCCAGCTTTGCCGGGAGGAAGTTACGTATCTCGGGTATTTGCtaa
aaggggggaagagatggCTGACCCCAGCCCGAAAGGCCACTGTAATGAAGAT----CCCC
ACCCCTACAAC-----CCCCAGACAAGTCCGTGAGTTTTTGGGCACTGCTGGATTCTGTA
GGCTCTGGATCCCTGGTTTCGCTTCCCTGGCTGCACCCCTGTACCCCCTGACGAGAGAAA
AGGTTCCCTTTACCTGGACTGAGGCCCACCAGGAAGCCTTTGGCCGTATAAAAGAGGCCC
TGCTATCGGCCCCCGCCCTGGCCCTTCCGGACCTCACCAAGCCATTTGCTCTGTACGTGG
ATGAAAAAGAGGGTGTTGCCCGGGGGGTGCTTACTCAAACCCTAGGACCATGGCGACGCC
CGGTAGCTTACCTGTCAAAAAAATTAGATCCGGTGGCCAGTGGGTGGCCAACTTGCCTAA
AAGCAATTGCGGCCGTAGCACTCCTTCTCAAGGACGCTGATAAGTTAACCCTAGGACAGA
ACGTGTTGGTGATTGCACCTCACAACCTGGAAAGTATTGTGAGACAGCCCC----CCGAT
GGATGACAAATGCCAGGATGACCCATTACCAAAGTCTGCTGCTGAATGAGAGGGTGTCTT
TTGCGCCCCCGGCCATTCTGAATCCTGCCACCCTGCTCCCCGTAGAGTCAGACGACACCC
CAATACACATATGCTCAGAAATCCTTGCCGAGGAGACAGGAACCCGACCTGATCTGAGAG
ATCAGCCGTTGCCCGGGGTACCCGCTTGGTATACGGATGGCAGCAGTTTCATCATGGATG
GCAGGCGACAAGCAGGTGCTGCCATTGTGGACAACAAGCGGACGGTGTGGGCGAGCAACC
TGCCAGAGGGAACGTCAGCTCAGAAGGCCGAACTAATCGCCTTGACACAAGCATTACGCT
TGGCCGAAGGAAAAAGCATCAACATCTACACGGACAGCAGGTACGCTTTTGCCACCGCTC
ATGTTCACGGGGCTATATACAAACAAAGAGGACTGCTCACTTCCGCTGGAAAAGACATCA
AGAACAAAGAGGAGATTTTGGCCCTGCTAGAGGCCATCCATCTCCCTAAGCGAGTCGCTA
TCATCCATTGCCCCGGCCACCAAAGAGGGACTGACCCTGTGGCTACCGGAAACCGAAAGG
CCGATGAGGCCGCGAAACAAGCTGCCCAGTCAACCAGAATACTGACGGAGACCACGAAAA
ATCAAGAACACTTCGAGCCTACACGGGGGAAGATCAAGCCGAGAGAGCTCACCCCTGACC
AGGGAAGGGAATTCATTCAACGGCTGCATCAGCTCACGCACTTAGGGCCAGACAAGCTTC
TCCAGCTTGTAGGTCGCACCAGTTTTCACATCCCGAATCTCCAGTCTGTAGTGCGTGAAA
TCACCAGCAAGTGTCAGGTTTGTGCTGTAACTAACGCAGTCACCACCTACCGAGAGTCTG
GAAGGAGGCAAAGGGGAGATCGACCCGGCGTGTATTGGGAAGTAGACTTCACAGAGGTTA
AGCCTGGCCGGTATGGTAATAGATATTTGCTAGTGTTTATCGATACATTTTCTGGGTGGG
TAGAAGCTTTCCCTACAAAAACAGAGACAGCCCTGACCGTCTGCAAGAAGATACTTGAGG
AAATCCTACCTCGTTTCGGGATCCCTAAGGTACTCGGGTCCGACAATGGCCCTGCCTTCG
TTGCTCAGGTAAGCCAGGGGTTGGCCACTCAACTGGGGATTAATTGGAAATTACATTGTG
CATATAGACCCCAGAGCTCAGGTCAGGTAGAAAGGATGAATAGGACAATTAAAG-AGACC
TTGACAAAATTGGCCTTAGAGACCGGTGGAAAAGACTGGGTGACCCTCCTCCCTTTGGCG
CTACTTAGGGCCCGGAATACCCCTGGCCAGTTTGGCCTGACTCCTTATGAGATTCTTCAT
GGGGGGCCGCCCCCTGTACTTGCGTCTGGGGAAGTCGTGGGTTCtaatggtgattttttt
cccGTTCTATTTACCCACTTGAAGGCTTTAGAGGTTGTGAGGACTCAGATCTGGGACCAG
ATAAAAGAAGCCTACAGGCCTGGTACTGTGGCCATTCCCCACCCGTTCCAGGTCGGTGAC
CGAGTGCTGGTTAGACGTCATCGGTCCGGCAGCCTTGAGCCTCGGTGGAAAGGCCCATAC
CTGGTGCTACTGACCACCACCG--CGCGGTGAAGGTTGACGGTATTGCTGCCTGGGTCCA
TGCTTCTCATCTCAAACCCGCGCCACCTGGGGCACCCGATGAGTCCTGGGAACTGGAAAA
GACTGATCATCCTCTTAAGTTGCGTGTTCGGCGGCGCCGAAATGAATCAACAGCATAACA
ACCCTCACCAACCCATGACTCTCACCTGGCAGGTACTGTCCCAGACGGGAAGTGTCGTTT
GGGAAAAGAAAGCAGTCGAGCCACCCTGGACGTGGTGGCCCTCTCTTGAGCCTGA-TGTG
TGTGCGCTGGTAGCCGGTCTCGAGTCCTGGGACATCCCGGAACTCACTGCATCGGCCTCT
CAACAGGCCAGGCCCCCTGATTCAAACTATGAACATGCTTATAATCAGATCACTTGGGGA
ACCCTGGGATGTAGCTATCCCCGGGCCAGAACAAGAATTGCTAGGTCCCAGTTCTACGTG
TGCCCCCGGGATGGCCGTTCCCTGTCCGAGGCCCGGAGGTGCGGAGGACTTGAATCTTTG
TACTGTAAAGAGTGGGGTTGTGAGACCGCGGGAACCGCCTACTGGCAACCCCGGTCCTCG
TGGGACCTTATAACTGTAGGCCAGGGTCACCCTACAGGGACAT------------GCGAG
CGCACCGGTTGGTGCAACCCACTCAAGATAGAGTTCACCGAGCCTGGCAAACGGTTCCGA
AACTGGCTACAGGGGCGAACCTGGGGTCTAAGGTTCTATG--TGACTGGACACCCAGGCG
TGCAGTTGACCATACGACTAGTGATCACAAGTCCCCCACCGGTAGTAGTGGGCCCCGATC
CTGTCCTCGCAGAACAAGGACCTCCCAGAaaaattcccttcctccccagagTGCCGG-TT
CCTACCCTATCACCCCCAGCGTCCCCTATCCCCACGGTACAGGCTAGCCCCCCGGCCCCT
AGTACTCCATCTCCCACCACGGGCGACCGGCTCTTTGGCCTCGTACAAGGGGCCTTTCTG
GCCTTGAATGCCACCAACCCGGAGGCCACGGAGTCTTGCTGGCTCTGTCTAGCCCTCGGC
CC-CCTTATTACGAAGGAATCGCAactccagggcaagtcacttatgcctCCACAGATTCC
CAATGTCgctggggaggaaaagggaagctcACCCTCACTGAAGTCTCTGGACTCGGGTTA
TGTATAGGGAAAGTACCTCCTACTCACCAACATCTCTGCAACCTGACTATACCCTTAAAC
GCCTCACATACTCACAAGTACCTCCTCCCCTCCAACCACAGCTGGTGGGCTTGTAATTCT
GGCCTCACCCCCTGCCTCTCTACATCAGTCTTCAACCAGTCTAACGATTTCTGTATCCAG
ATCCAGCTTGTCCCTCGCATCTACTATCACCCAGACGGTACCTTGCTACAGGCCTATGAG
T-CCCCCACCCTAGAAACAAGAGAGAGCCTGTCTCACTCACCCTGGCTGTCCTTCTCGGA
TTAGGGGTCGCAGCAGGTATAGGTACCGGCTCGACCGCCCTAATAAAAGGGCCCATAGAC
CTCCAACAAGGTTTGACTAGCCTCCAGATTGCCATGGATACAGACCTTAGGGCCCTTCAA
GACTCCATAAGTAAACTAGAGGATTCCTTAACCTCCCTGTCTGAAGTAGTGCTCCAGAAT
AGGAGAGGCCTTGATCTGCTATTTTTGAAGGAAGGGGGCCTTTGTGCAGCCCTAAAAGAG
GAATGCTGTTTCTATGTTGACCACTCAGGCGCGGTGCGAGACTCCATG------------
------------------------------------------------------------
------------------------------------------------------------
------------------------------------------------------------
------------------------------------------------------------
------------------------------------------------------------
------------------------------------------------------------
------------------------------------------------------------
------------------------------------------------------------
------------------------------------------------------------
------------------------------------------------------------
------------------------------------------------------------
------------------------------------------------------------
------------------------------------------------------------
------------------------------------------------------------
------------------------------------------------------------
------------------------------------------------------------
------------------------------------------------------------
------------------------------------------------------------
------------------------------------------------------------
------------------------------------------------------------
------------------------------------------------------------
------------------------------------------------------------
------------------------------------------------------------
------------------------------------------------------------
------------------------------------------------------------
------------------------------------------------------------
------------------------------------------------------------
------------------------------------------------------------
------------------------------------------------------------
------------------------------------------------------------
------------------------------------------------------------
------------------------------------------------------------
------------------------------------------------------------
------------------------------------------------------------
------------------------------------------------------------
------------------------------------------------------------
------------------------------------------------------------
------------------------------------------------------------
------------------------------------------------------------
------------------------------------------------------------
------------------------------------------------------------
------------------------------------------------------------
------------------------------------------------------------
------------------------------------------------------------
------------------------------------------------------------
------------------------------------------------------------
------------------------------------------------------------
------------------------------------------------------------
------------------------------------------------------------
------------------------------------------------------------
------------------------------------------------------------
------------------------------------------------------------
------------------------------------------------------------
------------------------------------------------------------
------------------------------------------------------------
------------------------------------------------------------
------------------------------------------------------------
------------------------------------------------------------
------------------------------------------------------------
------------------------------------------------------------
------------------------------------------------------------
------------------------------------------------------------
------------------------------------------------------------
------------------------------------------------------------
------------------------------------------------------------
------------------------------------------------------------
------------------------------------------------------------
------------------------------------------------------------
------------------------------------------------------------
------------------------------------------------------------
------------------------------------------------------------
------------------------------------------------------------
------------------------------------------------------------
------------------------------------------------------------
------------------------------------------------------------
------------------------------------------------------------
------------------------------------------------------------
------------------------------------------------------------
------------------------------------------------------------
------------------------------------------------------------
---------------------------------------------------------AGG
AGACTCAAGGAAAGGTTAGATAAGAGGCAGTTAGAGCACCAAAAGAATTTAAGTTGGTAC
GAGGGATGGTTCAACCGTTCCCCCTGGCTTACTACTTTACTGTCTGCCCTTGCTGGTCCC
CTGCTACTCCTCCTTCTGTTACTCACCCTCGGGCCTTGTGTCATCAATAAGTTAGTGCAA
TTCATCAATGATAGGGTTAGTGCAGTAAGGATTCTGGTTCTCAGGCACAAGTACCAGACC
CTAGACAACGAGGATAACCTTTAATTCTGCTCTATGATTAGAGCTACCCTCAAAGAAAAT
GGGG---GAATGAAG--------------GAGGCAGAAATC-ATGAGGCAGAAATCAT--
----------T-CCGTGGAGTATGGAAACTACCCGGAGGGCCCAAGGTTTAGGGACAGGT
GCAGCCAGGCACAGTAAAAGGTCagagcaagaaaaacaaggaagattTGGAGTGCCAAAC
A-GATATCTGTGGTCATGCACCTGAGTCCCCACCCCGGACTTATGCAAACAATTCCCAGA
AATAGCTGAGCTCATAACAGTTTCTAGGGTGCCCCTCAGCAGTTTCTAGAACCCTCTCGT
GACCGGAGTTTTTATTCAAACTAAC-CAATGATC-TTGCTCCTCGCTTCTGTACCCGCGC
-TTTTTTGCTATAAAATGAGACCAA-AGAATCCACCCGGCGCGCC-AGTCCCTCTAGGTG
ACTGAGTCGCCCGAGTACTCGTAAGTTCAATAAACCTCTTGCTATTTGCATCCGGAGTTG
TGTTCGCGTTGATCCT--GGGAGGGTTTCTCAAGGTCGGTGGACTACCCG-AACA-TGGG
GTCTTTCA
>KoRV_42_+
--tgaag--------------gag--------------GCAG--AAATCATGAGGCAG--
---------AAATCATTCCGTGGAGTATGGAAACTACCCGGAGGG-CCCAA-GGTTTAGG
GACAGGTGCAGCCAGGCACA--GTAAAAGGTCagagcaagaaaaacaaggaagattTGGA
GTGCCAAACAGGATATCTGTGGTCATGCACCTGAGT-CCCCACCCCGGACTTATGCAAAC
AATTCCCAGAAATAGCTGAGCTCATAACAGTTTCTAGGGTGCCCCTCAGCAGTTTCTAGA
ACCCTCTCGTGACCGGAGTTTTTATTCAAACTAACCAATGATCTTGCTCCTCGCTTCTGT
AC---CCGCGCTTTTTTGCTATAAAAT-GAGACCAAAGAATCCACCCGGCGCGCCAGTCC
CTCTAGGTGACTGAGTCGCCCGAGTACTCGTAAGTTCAATAAACCTCTTGCTATTTGCAT
CCGGAGTTGTGTTCGCGTTGATCCTGGGAGGGTTTCTCAAGGTCGGTGGACTACCCGAAC
ATTGGGGTCTTTCATTTGGGGGCTCGTCCGGGATCTGAGATTCCCACCCAAGGACCGCCG
AACCACCGACGGGAGGTAAGCTGGCCAGCGATCGCTCTATGTTCTCTCTGTGTCTGACTC
CGAAAACTCTGACTG--TCTATTCGGTGTGCGCGCATTTTTGGTTTCAGTTTATTCCGGG
TTAATCGATCTAAGATCGAGG-CGTGAGTAGCGGACAGACGTGTTCGGGGGCTCACCGCC
CGGCAATCCTGGGAGACGTCCCAGGATCAGGGGAGGACCAGGGACGCCTGGTGGACCCCA
CGGCAAGGGATAATTCTCTTCTGATCTCACAGTTGCACTGTCTTGAGAGACATACCCTAC
CTTCTGac-tctttttcctgtctttttaataTACGTCTACGCcgccat-ataa---tttt
ttt----tcctttttatttc---aataataatCATTATCTGGGTCGTAATTCCACTCTTC
GGGACCCCCAGAATGGGACAGGGTGAGTCGACCCCTCTCTCTCT-TACACTAGATCACTG
GAAAGACGTGAAGACAAGGGCTCACAATCTTTCCGTGGAGATAAGAAAGGGAAAGTGGCA
AACCTTCTGTTCCTCCGAGTGGCCCACGTTCGAAGTGGGATGGCCACCGGAGGGGACTTT
TAATCCTTCTATTATTTCTGCAGTCAAAAGGATTGTCTTCCAGGAGACTGGAGGACACCC
GGACCAGGTTCCCTACATCATAGTTTGGCAGGACCTCTCCAACAG--CCCCCCCCATGGG
TGCCACCCTTAGCCAAGATCGCCGTTGCCTCTGGTCAAGATAACGGGCGAAAGTCGGC-G
GGGGGGAGGCCGTCCGCTCCTTCCCGGCTCCCCATCTACCCGGAGACGGACAGCCTGTTC
CTCCTCTCAGAACCCCCGCCCTATCCAACgtcccctccacctcccccagcccctcacGCG
GCCAGACCAGCGCCAGGCCTAATGGCTGAGGGACTCGGCTCTGAGGGACCGGCCGCTGGA
ACTAGGAGTCGCCGTCCCCGCAGTCCTACGGGTGACACTGGTCCTGACTCCACTGTGGCC
CTGCCCCTCCGGGCCGTGGGACCCCCGGCCGAACCAAACGGCTTAGTCCCCTTGCAATAT
TGGCCTTTCTCCTCAGCAGATCTCTATAATTGGAAATCTAATCATCCTTCTTTTTCCGAG
AATCCTACAGGACTCACGGGACTCCTTGAGTCCCTCATGTTTTCCCACCAGCCTACTTGG
GACGATTGCCAGCAGCTCCTGCAAGTCCTCTTTACCAccgaggaaagagaaaggattcTT
TTGGAGGCTCGCAAGAACGTCCTTGGAGTTAACGGGGCCCCTACACAACTCGAGAACCTC
ATTAATGAGGCCTTCCCCCTTAATCGACCTCAGTGGGATCACAACACGGCTGAAGGTAGG
GAGCGTCTCCTGGTCTACCGCCGGACTCTAGTGGCGGGTCTCAAAGGGGCAGCAAGGCGC
CCCACCAATTTGGCCAAGGTAAGAGAAGTCTTGCAGGGACCAACAGAACCCCCGTCCGTT
TTTCTAGAACGTCTAATGGAGGCTTATAGGAGATATACCCCATTTGATCCCTCTTCTGAG
GGACAAAAGGCGGCGGTGGCCATGTCCTTTATCGGACAGTCTGCCCcggatattaaaaag
aaattacaaagacTGGAAGGACTCCAGGACCATTCCTTGCAGGATCTCataaaggaggca
gagaaggtatatcataagagagagacagaggaagaaaagcaagaaagagagaaaaaggag
acagaggaaagagagagacggCGTGACAGGCGCC--AGGAGAAAAACTTGACCAAAATCT
-----TGGCCGCGGTAGTAAGTGAGAAAGGGTCCAGAGGGAGACAGGCAGGGAATCTGAG
CAACAGGGCAATGAGGGCACCTAGGGAAGGAAGACCGCCTCTGGACAAAGATCAGTGCGC
ATACTGTAAAGAAAGGGGCCATTGGGCAAGGGAGTGCCCCCGGAAGAAGAACGCCAGGGA
AACCAATGTCCTGACCCTGGGTGACTAGGGGAGTCGGGGTTCGGACCCCCTCCCC-GAGC
CCAGGGTAACGTTAACTGTGGAGGGGATCCCCACTGAGTTTTTGGTTGATACCGGGGCCG
AACATTCAGTATTGACCAAGCCTATGGGAAAGATGGGACCCAAACGGACAGTCGTGGCTG
GGGCGACGGGCAGCAAAGTTTACCCTTGGACCACCAAGAGACTTTTGAAAATTGGACAAA
AGCAAGTGACCCACTCATTCTTGGTCATACCCGAATGCCCTGCTCCCCTGTTAGGCAGGG
ACCTCCTCACCAAGCTAAAAGCTCAAATCCAGTTTTCCACAGAGGGCCCACAGGTAACAT
GGGAAGACCGCCCCGCCATGTGTTTAGTCCTGAACTTGGAGGAGGAATACCGATTACACG
AAAAGCCGGTCCCTCCTTCTATCGACCCGTCATGGCTCCAACTCTTTCCCATGGTTTGGG
CCGAGAAGGCAGGTATGGGACTGGCCAATCAAGTCCCACCAGTGGTAGTGGAACTGAAGT
CAGATGCCTCACCAGTGGCTGTTCGACAGTACCCAATGAGCAAGGAAGCCCGGGAGGGTA
TCAGGCCCCACATCCAAAGATTCTTGGATTTGGGGATTCTGGTACCTTGCCAGTCGCCCT
GGAACACCCCTTTGTTACCTGTAAAAAAACCTGGAACCAATGACTATCGGCCAGTCCAAG
ATTTGAGGGAGGTCAACAAAAGAGTACAGGACATTCATCCCACAGTCCCGAACCCCTATA
ACCTACTCAGTTCCCTCCCGCCCAGCCACACCTGGTATTCAGTTTTAGACCTCAAAGATG
CTTTCTTTTGCCTCAAGCTACACCCCAACAGCCAGCCATTGTTCGCGTTTGAATGGAGAG
ATCCAGAAAAAGGCAATACTGGCCAGCTAACCTGGACTCGGCTACCGCAAGGATTCAAGA
ACTCTCCCACCCTCTTCGATGAGGCCCTCCACCGGGATCTGGCATCCTTCAGGGCTCTCA
ACCCCCAGGTAGTGATGCTCCAATATGTTGATGACCTCCTGGTAGCGGCC----CGTACC
GAGACTGCAAA-------------------------------------------------
------------------------------------------------------------
------------------------------------------------------------
------------------------------------------------------------
------------------------------------------------------------
------------------------------------------------------------
------------------------------------------------------------
------------------------------------------------------------
------------------------------------------------------------
------------------------------------------------------------
------------------------------------------------------------
------------------------------------------------------------
------------------------------------------------------------
------------------------------------------------------------
------------------------------------------------------------
------------------------------------------------------------
------------------------------------------------------------
------------------------------------------------------------
------------------------------------------------------------
------------------------------------------------------------
------------------------------------------------------------
------------------------------------------------------------
------------------------------------------------------------
---GAAGGGAATTCATTCAACGGCTGCATCAGCTCACGCACTTAGGGCCAGACAAGCTTC
TCCAGCTTGTAGGTCGCACCAGTTTTCACATCCCGAATCTCCAGTCTGTAGTGCGTGAAA
TCACCAGCAAGTGTCAGGTTTGTGCTGTAACTAACACAGTCACCACCTACCGAGAATCTG
--AAGAGGCAAAGGGGAGATCGACCCGGCGTGTATTGGGAAGTAGACTTCACAGAGGTTA
AGCCTGGCCGGTATGGTAATAGATATTTGCTAGTGTTTATCGATACATTTTCTGGGTGGG
TAGAAGCTTTCCCTACAAAAACAGAGACAGCCCTGACCGTCTGCAAGAAGATACTTGAGG
AAATCCTACCTCGTTTCGGGATCCCTAAGGTACTCGGGTCCGACAATGGCCCTGCCTTCG
TTGCTCAGGTAAGCCAGGGGTTGGCCACTCAACTGGGGATTAATTGGAAATTACATTGTG
CATATAGACCCCAGAGCTCAGGTCAGGTAGAAAGGATGAATAGGACAATTAAAGAAGACC
TTGACAAAATTGGCCTTAGAGACCGGTGGAAAAGACTGGGTGACCCTCCTCCCTTTGGCG
CTACTTAGGGCCCGGAATACCCCTGGCCAGTTTGGCCTGACTCCTTATGAGATTCTTCAT
-GGGGGCCGCCCCCTGTACTTGCGTCTGGGGAAGTCGTGGGTTCtaatggtgattttttt
cccGTTCTATTTACCCACTTGAAGGCTTTAGAGGTTGTGAGGACTCAGATCTGGGACCAG
ATAAAAGAAGCCTACAGGCCTGGTACTGTGGCCATTCCCCACCCGTTCCAGGTCGGTGAC
CGAGTGCTGGTTAGACGTCATCGGTCCGGCAGCCTTGAGCCTCGGTGGAAAGGCCCATAC
CTGGTGCTACTGACCACC-CCGACCGCGGTGAAGGTTGACGGTATTGCTGCCTGGGTCCA
TGCTTCTCATCTCAAACCCGCGCCACCTGGGGCACCCGATGAGTCCTGGGAACTGGAAAA
GACTGATCATCCTCTTAAGTTGCGTGTTCGGCGGCGCCGAAATGAATCAACAGCATAACA
ACCCTCACCAACCCATGACTCTCACCTGGCAGGTACTGTCCCAGACGGGAAGTGTCGTTT
GGGAAAAGAAAGCAGTCGAGCCACCCTGGACGTGGTGGCCCTCTCTTGAGCCTGA-TGTG
TGCGCGCTGGTAGCCGGTCTCGAGTCCTGGGACATCCCGGAACTCACTGCATCGGCCTCT
CAACAGGCCAGGCCCCCTGATTCAAACTATGAACATGCTTATAATCAGATCACTTGGGGA
ACCCTGGGATGTAGCTATCCCCGGGCCAGAACAAGAATTGCTAGGTCCCAGTTCTACGTG
TGCCCCCGGGATGGCCGTTCCCTGTCCGAGGCCCGGAGGTGCGGAGGACTTGAATCTTTG
TACTGTAAAGAGTGGGGTTGTGAGACCGCGGGAACCGCCTACTGGCAACCCCGGTCCTCG
TGGGACCTTATAACTGTAGGCCAGGGTCACCCTACAGGGACAT------------GCGAG
CGCACCGGTTGGTGCAACCCACTCAAGATAGAGTTCACCGAGCCTGGCAAACGGTTCCGA
AACTGGCTACAGGGGCGAACCTGGGGTCTAAGGTTCTATG--TGACTGGACACCCAGGCG
TGCAGTTGACCATACGACTAGTGATCACAAGTCCCCCACCGGTAGTAGTGGGCCCCGATC
CTGTCCTCGCAGAACAAGGACCTCCCAGAaaaattcccttcctccccagagTGCCGG-TT
CCTACCCTATCACCCCCAGCGTCCCCTATCCCCACGGTACAGGCTAG-CCCCCGGCCCCT
AGTACTCCATCTCCCACCACGGGCGACCGGCTCTTTGGCCTCGTACAAGGGGCCTTTCTG
GCCTTGAATGCCACCAACCCGGAGGCCACGGAGTCTTGCTGGCTCTGTCTAGCCCTCGGC
CCTCCTTATTACGAAGGAATCGCAactccagggcaagtcacttatgcctCCACAGATTCC
CAATGTCgctggggaggaaaagggaagctcACCCTCACTGAAGTCTCTGGACTCGGGTTA
TGTATAGGGAAAGTACCTCCTACTCACCAACATCTCTGCAACCTGACTATACCCTTAAAC
GCCTCACATACTCACAAGTACCTCCTCCCCTCCAACCACAGCTGGTGGGCTTGTAATTCT
GGCCTCACCCCCTGCCTCTCTACATCAGTCTTCAACCAGTCTAACGATTTCTGTATCCAG
ATCCAGCTTGTCCCTCGCATCTACTATCACCCAGACGGTACCTTGCTACAGGCCTATGAG
TCCCCCCACCCTAGAAACAAGAGAGAGCCTGTCTCACTCACCCTGGCTGTCCTTCTCGGA
TTAGGGGTCGCAGCAGGTATAGGTACCGGCTCGACCGCCCTAATAAAAGGGCCCATAGAC
CTCCAACAAGGTTTGACTAGCCTCCAGATTGCCATGGATACAGACCTTAGGGCCCTTCAA
GACTCCATAAGTAAACTAGAGGATTCCTTAACCTCCCTGTCTGAAGTAGTGCTCCAGAAT
AGGAGAGGCCTTGATCTGCTATTTTTGAAGGAAGGGGGCCTTTGTGCAGCCCTAAAAGAG
GAATGCTGTTTCTATGTTGACCACTCAGGCGCGGTGCGAGACTCCATG------------
------------------------------------------------------------
------------------------------------------------------------
------------------------------------------------------------
------------------------------------------------------------
------------------------------------------------------------
------------------------------------------------------------
------------------------------------------------------------
------------------------------------------------------------
------------------------------------------------------------
------------------------------------------------------------
------------------------------------------------------------
------------------------------------------------------------
------------------------------------------------------------
------------------------------------------------------------
------------------------------------------------------------
------------------------------------------------------------
------------------------------------------------------------
------------------------------------------------------------
------------------------------------------------------------
------------------------------------------------------------
------------------------------------------------------------
------------------------------------------------------------
------------------------------------------------------------
------------------------------------------------------------
------------------------------------------------------------
------------------------------------------------------------
------------------------------------------------------------
------------------------------------------------------------
------------------------------------------------------------
------------------------------------------------------------
------------------------------------------------------------
------------------------------------------------------------
------------------------------------------------------------
------------------------------------------------------------
------------------------------------------------------------
------------------------------------------------------------
------------------------------------------------------------
------------------------------------------------------------
------------------------------------------------------------
------------------------------------------------------------
------------------------------------------------------------
------------------------------------------------------------
------------------------------------------------------------
------------------------------------------------------------
------------------------------------------------------------
------------------------------------------------------------
------------------------------------------------------------
------------------------------------------------------------
------------------------------------------------------------
------------------------------------------------------------
------------------------------------------------------------
------------------------------------------------------------
------------------------------------------------------------
------------------------------------------------------------
------------------------------------------------------------
------------------------------------------------------------
------------------------------------------------------------
------------------------------------------------------------
------------------------------------------------------------
------------------------------------------------------------
------------------------------------------------------------
------------------------------------------------------------
------------------------------------------------------------
------------------------------------------------------------
------------------------------------------------------------
------------------------------------------------------------
------------------------------------------------------------
------------------------------------------------------------
------------------------------------------------------------
------------------------------------------------------------
------------------------------------------------------------
------------------------------------------------------------
------------------------------------------------------------
------------------------------------------------------------
------------------------------------------------------------
------------------------------------------------------------
------------------------------------------------------------
------------------------------------------------------------
------------------------------------------------------------
------------------------------------------------------------
---------------------------------------------------------AGG
AGACTCAAGGAAAGGTTAGATAAGAGGCAGTTAGAGCACCAAAAGAATTTAAGTTGGTAC
GAGGGATGGTTCAACCGTTCCCCCTGGCTTACTACTTTACTGTCTGCCCTTGCTGGTCCC
CTGCTACTCCTCCTTCTGTTACTCACCCTCGGGCCTTGTGTCATCAATAAGTTAGTGCAA
TTCATCAATGATAGGGTTAGTGCAGTAAGGATTCTGGTTCTCAGGCACAAGTACCAGACC
CTAGACAACGAGGATAACCTTTAATTCTGCTCTATGATTAGAGCTACCCTCAAAGAAAAT
GGGG---GAATGAAG--------------GAGGCAGAAATC-ATGAGGCAGAAATCAT--
----------T-CCGTGGAGTATGGAAACTACCCGGAGGGCCCAAGGTTTAGGGACAGGT
GCAGCCAGGCACAGTAAAAGGTCagagcaagaaaaacaaggaagattTGGAGTGCCAAAC
AGGATATCTGTGGTCATGCACCTGAGTCCCCACCCCGGACTTATGCAAACAATTCCCAGA
AATAGCTGAGCTCATAACAGTTTCTAGGGTGCCCCTCAGCAGTTTCTAGAACCCTCTCGT
GACCGGAGTTTTTATTCAAACTAAC-CAATGATC-TTGCTCCTCGCTTCTGTACCCGCGC
-TTTTTTGCTATAAAATGAGACCAA-AGAATCCACCCGGCGCGCC-AGTCCCTCTAGGTG
ACTGAGTCGCCCGAGTACTCGTAAGTTCAATAAACCTCTTGCTATTTGCATCCGGAGTTG
TGTTCGCGTTGATCCT--GGGAGGGTTTCTCAAGGTCGGTGGACTACCCG-AACACTGGG
GTCTTTCA
>KoRV_8_-
--TGAAG--------------GAG--------------GCAG--AAATCATGAGGCAG--
---------AAATCATTCCGTGGAGTATGGAAACTACCCGGAGGG-CCCAA-GGTTTAGG
GACAGGTGCAGCCAGGCACA--GTAAAAGGTCagagcaagaaaaacaaggaagattTGGA
GTGCCAAACAA-ATATCTGTGGTCATGCACCTGAGT-CCCCACCCCGGACTTATGCAAAC
AATTCCCAGAAATAGCTGAGCTCATAACAGTTTCTAGGGTGCCCCTCAGCAGTTTCTAGA
ACCCTCTCGTGACCGGAGTTTTTATTCAAACTAACCAATGATCTTGCTCCTCGCTTCTGT
AC---CCGCGCTTTTTTGCTATAAAAT-GAGACCAAAGAATCCACCCGGCGCGCCAGTCC
CTCTAGGTGACTGAGTCGCCCGAGTACTCGTAAGTTCAATAAACCTCTTGCTATTTGCAT
CCGGAGTTGTGTTCGCGTTGATCCTGGGAGGGTTTCTCAAGGTCGGTGGACTACCCGAAC
ATTGGGGTCTTTCATTTGGGGGCTCGTCCGGGATCTGAGATTCCCACCCAAGGACCGCCG
AACCACCGACGGGAGGTAAGCTGGCCAGCGATCGCTCTATGTTCTCTCTGTGTCTGACTC
CGAAAACTCTGACTG--TCTATTCGGTGTGCGCGCATTTTTGGTTTCAGTTTATTCCGGG
TTAATCGATCTAAGATCGAGG-CGTGAGTAGCGGACAGACGTGTTCGGGGGCTCACCGCC
CGGCAATCCTGGGAGACGTCCCAGGATCAGGGGAGGACCAGGGACGCCTGGTGGACCCCA
CGGCAAGGGATAATTCTCTTCTGATCTCACAGTTGCACTGTCTTGAGAGACATACCCTAC
CTTCTGac-tctttttcctgtctttttaataTACGTCTACGCcgccat-ataa----ttt
ttt----tcctttttatttc---aataataatCATTATCTGGGTCGTAATTCCACTCTTC
GGGACCCCCAGAATGGGACAGGGTGAGTCGACCCCTCTCTCTCT-TACACTAGATCACTG
GAAAGACGTGAAGACAAGGGCTCACAATCTTTCCGTGGAGATAAGAAAGGGAAAGTGGCA
AACCTTCTGTTCCTCCGAGTGGCCCACGTTCGAAGTGGGATGGCCACCGGAGGGGACTTT
TAATCCTTCTATTATTTCTGCAGTCAAAAGGATTGTCTTCCAGGAGACTGGAGGACACCC
GGACCAGGTTCCCTACATCATAGTTTGGCAGGACCTCTCCAACAG--CCCCCCCCATGGG
TGCCACCCTTAGCCAAGATCGCCGTTGCCTCTGGTCAAGATAACGGGCGAAAGTCGGC-G
GGGGGGAGGCCGTCCGCTCCTTCCCGGCTCCCCATCTACCCGGAGACGGACAGCCTGTTC
CTCCTCTCAGAACCCCCGCCCTATCCAACgtcccctccacctcccccagcccctcacGCG
GCCAGACCAGCGCCAGGCCTAATGGCTGAGGGACTCGGCTCTGAGGGACCGGCCGCTGGA
ACTAGGAGTCGCCGTCCCCGCAGTCCTACGGGTGACACTGGTCCTGACTCCACTGTGGCC
CTGCCCCTCCGGGCCGTGGGACCCCCGGCCGAACCAAACGGCTTAGTCCCCTTGCAATAT
TGGCCTTTCTCCTCAGCAGATCTCTATAATTGGAAATCTAATCATCCTTCTTTTTCCGAG
AATCCTACAGGACTCACGGGACTCCTTGAGTCCCTCATGTTTTCCCACCAGCCTACTTGG
GACGATTGCCAGCAGCTCCTGCAAGTCCTCTTTACCAccgaggaaagagaaaggattcTT
TTGGAGGCTCGCAAGAACGTCCTTGGAGTTAACGGGGCCCCTACACAACTCGAGAACCTC
ATTAATGAGGCCTTCCCCCTTAATCGACCTCAGTGGGATCACAACACGGCTGAAGGTAGG
GAGCGTCTCCTGGTCTACCGCCGGACTCTAGTGGCGGGTCTCAAAGGGGCAGCAAGGCGC
CCCACCAATTTGGCCAAGGTAAGAGAAGTCTTGCAGGGACCAACAGAACCCCCGTCCGTT
TTTCTAGAACGTCTAATGGAGGCTTATAGGAGATATACCCCATTTGATCCCTCTTCTGAG
GGACAAAAGGCGGCGGTGGCCATGTCCTTTATCGGACAGTCTGCCCcggatattaaaaag
aaattacaaagacTGGAAGGACTCCAGGACCATTCCTTGCAGGATCTCataaaggaggca
gagaaggtatatcataagagagagacagaggaagaaaagcaagaaagagagaaaaaggag
acagaggaaagagagagacggCGTGACAGGCGCC--AGGAGAAAAACTTGACCAAAATCT
-----TGGCCGCGGTAGTAAGTGAGAAAGGGTCCAGAGGGAGACAGGCAGGGAATCTGAG
CAACAGGGCAATGAGGGCACCTAGGGAAGGAAGACCGCCTCTGGACAAAGATCAGTGCGC
ATACTGTAAAGAAAGGGGCCATTGGGCAAGGGAGTGCCCCCGGAAGAAGAACGCCAGGGA
AACCAATGTCCTGACCCTGGGTGACTAGGGGAGTCGGGGTTCGGACCCCCTCCCCAGAGC
CCAGGGTAACGTTAACTGTGGAGGGGATCCCCACTGAGTTTTTGGTTGATACC-GGGCCG
AACATTCAGTATTGACCAAGCCTATGGGAAAGATGGGACCCAAACGGACAGTCGTGGCTG
GGGCGACGGGCAGCAAAGTTTACCCTTGGACCACCAAGAGACTTTTGAAAATTGGACAAA
AGCAA-------------------------------------------------------
------------------------------------------------------------
------------------------------------------------------------
------------------------------------------------------------
------------------------------------------------------------
------------------------------------------------------------
------------------------------------------------------------
------------------------------------------------------------
------------------------------------------------------------
------------------------------------------------------------
------------------------------------------------------------
------------------------------------------------------------
------------------------------------------------------------
------------------------------------------------------------
------------------------------------------------------------
------------------------------------------------------------
------------------------------------------------------------
------------------------------------------------------------
------------------------------------------------------------
------------------------------------------------------------
------------------------------------------------------------
------------------------------------------------------------
------------------------------------------------------------
------------------------------------------------------------
------------------------------------------------------------
------------------------------------------------------------
------------------------------------------------------------
------------------------------------------------------------
------------------------------------------------------------
------------------------------------------------------------
------------------------------------------------------------
------------------------------------------------------------
------------------------------------------------------------
------------------------------------------------------------
------------------------------------------------------------
------------------------------------------------------------
------------------------------------------------------------
------------------------------------------------------------
------------------------------------------------------------
------------------------------------------------------------
------------------------------------------------------------
------------------------------------------------------------
------------------------------------------------------------
------------------------------------------------------------
------------------------------------------------------------
------------------------------------------------------------
---------------------------------------GTGACCCTCCTCCCTTTGGCG
CTACTTAGGGCCCGGAATACCCCTGGCCAGTTTGGCCTGACTCCTTATGAGATTCTTCAT
GGGGGGCCG-CCCCTGTACTTGCGTCTGGGGAAGTCGTGGGTTCtaatggtgattttttt
cccGTTCTATTTACCCACTTGAAGGCTTTAGAGGTTGTGAGGACTCAGATCTGGGACCAG
ATAAAAGAAGCCTACAGGCCTGGTACTGTGGCCATTCCCCACCCGTTCCAGGTCGGTGAC
CGAGTGCTGGTTAGACGTCATCGGTCCGGCAGCCTTGAGCCTCGGTGGAAAGGCCCATAC
CTGGTGCTACTGACCACC-CCGACCGCGGTGAAGGTTGACGGTATTGCTGCCTGGGTCCA
TGCTTCTCATCTCAAACCCGCGCCACCTGGGGCACCCGATGAGTCCTGGGAACTGGAAAA
GACTGATCATCCTCTTAAGTTGCGTGTTCGGCGGCGCCGAAATGAATCAACAGCATAACA
ACCCTCACCAACCCATGACTCTCACCTGGCAGGTACTGTCCCAGACGGGAAGTGTCGTTT
GGGAAAAGAAAGCAGTCGAGCCACCCTGGACGTGGTGGCCCTCTCTTGAGCCTGA-TGTG
TGTGCGCTGGTAGCCGGTCTCGAGTCCTGGGACATCCCGGAACTCACTGCATCGGCCTCT
CAACAGGCCAGGCCCCCTGATTCAAACTATGAACATGCTTATAATCAGATCACTTGGGGA
ACCCTGGGATGTAGCTATCCCCGGGCCAGAACAAGAATTGCTAGGTCCCAGTTCTACGTG
TGCCCCCGGGATGGCCGTTCCCTGTCCGAGGCCCGGAGGTGCGGAGGACTTGAATCTTTG
TACTGTAAAGAGTGGGGTTGTGAGACCGCGGGAACCGCCTACTGGCAACCCCGGTCCTCG
TGGGACCTTATAACTGTAGGCCAGGGTCACCCTACAGGGACAT------------GCGAG
CGCACCGGTTGGTGCAACCCACTCAAGATAGAGTTCACCGAGCCTGGCAAACGGTTCCGA
AACTGGCTACAGGGGCGAACCTGGGGTCTAAGGTTCTATG--TGACTGGACACCCAGGCG
TGCAGTTGACCATACGACTAGTGATCACAAGTCCCCCACCGGTAGTAGTGGGCCCCGATC
CTGTCCTCGCAGAACAAGGACCTCCCAG-aaaattcccttcctccccagagTGCCGG-TT
CCTACCCTATCA-CCCCAGCGTCCCCTATCCCCACGGTACAGGCTAGCCCCCCGGCCCCT
AGTACTCCATCTCCCACCACGGGCGACCGGCTCTTTGGCCTCGTACAAGGGGCCTTTCTG
GCCTTGAATGCCACCAACCCGGAGGCCACGGAGTCTTGCTGGCTCTGTCTAGCCCTCGGC
CC-CCTTATTACGAAGGAATCGCAactccagggcaagtcacttatgcctCCACAGATTCC
CAATGTCgctggggaggaaaagggaagctcACCCTCACTGAAGTCTCTGGACTCGGGTTA
TGTATAGGGAAAGTACCTCCTACTCACCAACATCTCTGCAACCTGACTATACCCTTAAAC
GCCTCACATACTCACAAGTACCTCCTCCCCTCCAACCACAGCTGGTGGGCTTGTAATTCT
GGCCTCACCCCCTGCCTCTCTACATCAGTCTTCAACCAGTCTAACGATTTCTGTATCCAG
ATCCAGCTTGTCCCTCGCATCTACTATCACCCAGACGGTACCTTGCTACAGGCCTATGAG
TCCCCCCACCCTAGAAACAAGAGAGAGCCTGTCTCACTCACCCTGGCTGTCCTTCTCGGA
TTAGGGGTCGCAGCAGGTATAGGTACCGGCTCGACCGCCCTAATAAAAGGGCCCATAGAC
CTCCAACAAGGTTTGACTAGCCTCCAGATTGCCATGGATACAGACCTTAGGGCCCTTCAA
GACTCCATAAGTAAACTAGAGGATTCCTTAACCTCCCTGTCTGAAGTAGTGCTCCAGAAT
AGGAGAGGCCTTGATCTGCTATTTTTGAAGGAAGGGGGCCTTTGTGCAGCCCTAAAAGAG
GAATGCTGTTTCTATGTTGACCACTCAGGCGCGGTGCGAGACTCCATG------------
------------------------------------------------------------
------------------------------------------------------------
------------------------------------------------------------
------------------------------------------------------------
------------------------------------------------------------
------------------------------------------------------------
------------------------------------------------------------
------------------------------------------------------------
------------------------------------------------------------
------------------------------------------------------------
------------------------------------------------------------
------------------------------------------------------------
------------------------------------------------------------
------------------------------------------------------------
------------------------------------------------------------
------------------------------------------------------------
------------------------------------------------------------
------------------------------------------------------------
------------------------------------------------------------
------------------------------------------------------------
------------------------------------------------------------
------------------------------------------------------------
------------------------------------------------------------
------------------------------------------------------------
------------------------------------------------------------
------------------------------------------------------------
------------------------------------------------------------
------------------------------------------------------------
------------------------------------------------------------
------------------------------------------------------------
------------------------------------------------------------
------------------------------------------------------------
------------------------------------------------------------
------------------------------------------------------------
------------------------------------------------------------
------------------------------------------------------------
------------------------------------------------------------
------------------------------------------------------------
------------------------------------------------------------
------------------------------------------------------------
------------------------------------------------------------
------------------------------------------------------------
------------------------------------------------------------
------------------------------------------------------------
------------------------------------------------------------
------------------------------------------------------------
------------------------------------------------------------
------------------------------------------------------------
------------------------------------------------------------
------------------------------------------------------------
------------------------------------------------------------
------------------------------------------------------------
------------------------------------------------------------
------------------------------------------------------------
------------------------------------------------------------
------------------------------------------------------------
------------------------------------------------------------
------------------------------------------------------------
------------------------------------------------------------
------------------------------------------------------------
------------------------------------------------------------
------------------------------------------------------------
------------------------------------------------------------
------------------------------------------------------------
------------------------------------------------------------
------------------------------------------------------------
------------------------------------------------------------
------------------------------------------------------------
------------------------------------------------------------
------------------------------------------------------------
------------------------------------------------------------
------------------------------------------------------------
------------------------------------------------------------
------------------------------------------------------------
------------------------------------------------------------
------------------------------------------------------------
------------------------------------------------------------
------------------------------------------------------------
------------------------------------------------------------
------------------------------------------------------------
---------------------------------------------------------AGG
AGACTCAAGGAAAGGTTAGATAAGAGGCAGTTAGAGCACCAAAAGAATTTAAGTTGGTAC
GAGGGATGGTTCAACCGTTCCCCCTGGCTTACTACTTTACTGTCTGCCCTTGCTGGTCCC
CTGCTACTCCTCCTTCTGTTACTCACCCTCGGGCCTTGTGTCATCAATAAGTTAGTGCAA
TTCATCAATGATAGGGTTAGTGCAGTAAGGATTCTGGTTCTCAGGCACAAGTACCAGACC
CTAGACAACGAGGATAACCTCTAATTCTGCTCTATGATTAGAGCTACCCTCAAAGAAAAT
GGGG---GAATGAAG--------------GAGGCAGAAATC-ATGAGGCAGAAATCAT--
----------T-CCGTGGAGTATGGAAACTACCCGGAGGGCCCAAGGTTTAGGGACAGGT
GCAGCCAGGCACAGTAAAAGGTCagagcaagaaaaacaaggaagattTGGAGTGCCAAAC
A-GATATCTGTGGTCATGCACCTGAGTCCCCACCCCGGACTTATGCAAACAATTCCCAGA
AATAGCTGAGCTCATAACAGTTTCTAGGGTGCCCCTCAGCAGTTTCTAGAACCCTCTCGT
GACCGGAGTTTTTATTCAAACTAAC-CAATGATC-TTGCTCCTCGCTTCTGTACCCGCGC
-TTTTTTGCTATAAAATGAGACCAA-AGAATCCACCCGGCGCGCC-AGTCCCTCTAGGTG
ACTGAGTCGCCCGAGTACTCGTAAGTTCAATAAACCTCTTGCTATTTGCATCCGGAGTTG
TGTTCGCGTTGATCCT--GGGAGGGTTTCTCAAGGTCGGTGGACTACCCG-AACATTGGG
GTCTTTCA
>KoRV_32_-
--TGAAG--------------GAG--------------GCAG--AAATCATGAGGCAG--
---------AAATCATTCCGTGGAGTATGGAAACTACCCGGAGGG-CCCAA-GGTTTAGG
GACAGGTGCAGCCAGGCACA--GTAAAAGGTCagagcaagaaaaacaaggaagattTGGA
GTGCCAAACAGGATATCTGTGGTCATGCACCTGAGT-CCCCACCCCGGACTTATGCAAAC
AATTCCCAGAAATAGCTGAGCTCATAACAGTTTCTAGGGTGCCCCTCAGCAGTTTCTAGA
ACCCTCTCGTGACCGGAGTTTTTATTCAAACTAACCAATGATCTTGCTCCTCGCTTCTGT
AC---CCGCGCTTTTTTGCTATAAAAT-GAGACCAAAGAATCCACCCGGCGCGCCAGTCC
CTCTAGGTGACTGAGTCGCCCGAGTACTCGTAAGTTCAATAAACCTCTTGCTATTTGCAT
CCGGAGTTGTGTTCGCGTTGATCCTGGGAGGGTTTCTCAAGGTCGGTGGACTACCCGAAC
ATTGGGGTCTTTCATTTGGGGGCTCGTCCGGGATCTGAGATTCCCACCCAAGGACCGCCG
AACCACCGACGGGAGGTAAGCTGGCCAGCGATCGCTCTATGTTCTCTCTGTGTCTGACTC
CGAAAACTCTGACTG--TCTATTCGGTGTGCGCGCATTTTTGGTTTCAGTTTATTCCGGG
TTAATCGATCTAAGATCGAGG-CGTGAGTAGCGGACAGACGTGTTCGGGGGCTCACCGCC
CGGCAATCCTGGGAGACGTCCCAGGATCAGGGGAGGACCAGGGACGCCTGGTGGACCCCA
CGGCAAGGGATAATTCTCTTCTGATCTCACAGTTGCACTGTCTTGAGAGACATACCCTAC
CTTCTGac-tctttttcctgtctttttaataTACGTCTACGCcgccat-atat---tttt
ttt----tcctttttatttc---aataataatCATTATCTGGGTCGTAATTCCACTCTTC
GGGACCCCCAGAATGGGACAGGGTGAGTCGACCCCTCTCTCTCT-TACACTAGATCACTG
GAAAGACGTGAAGACAAGGGCTCACAATCTTTCCGTGGAGATAAGAAAGGGAAAGTGGCA
AACCTTCTGTTCCTCCGAGTGGCCCACGTTCGAAGTGGGATGGCCACCGGAGGGGACTTT
TAATCCTTCTATTATTTCTGCAGTCAAAAGGATTGTCTTCCAGGAGACTGGAGGACACCC
GGACCAGGTTCCCTACATCATAGTTTGGCAGGACCTCTCCAACAG--CCCCCCCCATGGG
TGCCACCCTTAGCCAAGATCGCCGTTGCCTCTGGTCAAGATAACGGGCGAAAGTCGGC-G
GGGGGGAGGCCGTCCGCTCCTTCCCGGCTCCCCATCTACCCGGAGACGGACAGCCTGTTC
CTCCTCTCAGAACCCCCGCCCTATCCAACgtcccctccacctcccccagcccctcacGCG
GCCAGACCAGCGCCAGGCCTAATGGCTGAGGGACTCGGCTCTGAGGGACCGGCCGCTGGA
ACTAGGAGTCGCCGTCCCCGCAGTCCTACGGGTGACACTGGTCCTGACTCCACTGTGGCC
CTGCCCCTCCGGGCCGTGGGACCCCCGGCCGAACCAAACGGCTTAGTCCCCTTGCAATAT
TGGCCTTTCTCCTCAGCAGATCTCTATAATTGGAAATCTAATCATCCTTCTTTTTCCGAG
AATCCTACAGGACTCACGGGACTCCTTGAGTCCCTCATGTTTTCCCACCAGCCTACTTGG
GACGATTGCCAGCAGCTCCTGCAAGTCCTCTTTACCAccgaggaaagagaaaggattcTT
TTGGAGGCTCGCAAGAACGTCCTTGGAGTTAACGGGGCCCCTACACAACTCGAGAACCTC
ATTAATGAGGCCTTCCCCCTTAATCGACCTCAGTGGGATCACAACACGGCTGAAGGTAGG
GAGCGTCTCCTGGTCTACCGCCGGACTCTAGTGGCGGGTCTCAAAGGGGCAGCAAGGCGC
CCCACCAATTTGGCCAAGGTAAGAGAAGTCTTGCAGGGACCAACAGAACCCCCGTCCGTT
TTTCTAGAACGTCTAATGGAGGCTTATAGGAGATATACCCCATTTGATCCCTCTTCTGAG
GGACAAAAGGCGGCGGTGGCCATGTCCTTTATCGGACAGTCTGCCCcggatattaaaaag
aaattacaaagacTGGAAGGACTCCAGGACCATTCCTTGCAGGATCTCataaaggaggca
gagaaggtatatcataagagagagacagaggaagaaaagcaagaaagagagaaaaaggag
acagaggaaagagagagacggCGTGACAGGCGCC--AGGAGAAAAACTTGACCAAAATCT
-----TGGCCGCGGTAGTAAGTGAGAAAGGGTCCAGAGGGAGACAGGCAGGGAATCTGAG
CAACAGGGCAATGAGGGCACCTAGGGAAGGAAGACCGCCTCTGGACAAAGATCAGTGCGC
ATACTGTAAAGAAAGGGGCCATTGGGCAAGGGAGTGCCCCCGGAAGAAGAACGCCAGGGA
AACCAATGTCCTGACCCTGGGTGACTAGGGGAGTCGGGGTTCGGACCCCCTCCCC-GAGC
CCAGGGTAACGTTAACTGTGGAGGGGATCCCCACTGAGTTTTTGGTTGATACCGGGGCCG
AACATTCAGTATTGACCAAGCCTATGGGAAAGATGGGACCCAAACGGACAGTCGTGGCTG
GGGCGACGGGCAGCAAAGTTTACCCTTGGACCACCAAGAGACTTTTGAAAATTGGACAAA
AGCAAGTGACCCACTCATTCTTGGTCATACCCGAATGCCCTGCTCCCCTGTTAGGCAGGG
ACCTCCTCACCAAGCTAAAAGCTCAAATCCAGTTTTCCACAGAGGGCCCACAGGTAACAT
GGGAAGACCGCCCCGCCATGTGTTTAGTCCTGAACTTGGAGGAGGAATACCGATTACACG
AAAAGCCGGTCCCTCCTTCTATCGACCCGTCATGGCTCCAACTCTTTCCCATGGTTTGGG
CCGAGAAGGCAGGTATGGGACTGGCCAATCAAGTCCCACCAGTGGTAGTGGAACTGAAGT
CAGATGCCTCACCAGTGGCTGTTCGACAGTACCCAATGAGCAAGGAAGCCCGGGAGGGTA
TCAGGCCCCACATCCAAAGATTCTTGGATTTGGGGATTCTGGTACCTTGCCAGTCGCCCT
GGAACACCCCTTTGTTACCTGTAAAAAAACCTGGAACCAATGACTATCGGCCAGTCCAAG
ATTTGAGGGAGGTCAACAAAAGAGTACAGGACATTCATCCCACAGTCCCGAACCCCTATA
ACCTACTCAGTTCCCTCCCGCCCAGCCACACCTGGTATTCAGTTTTAGACCTCAAAGATG
CTTTCTTTTGCCTCAAGCTACACCCCAACAGCCAGCCATTGTTCGCGTTTGAATGGAGAG
ATCCAGAAAAAGGCAATACTGGCCAGCTAACCTGGACTCGGCTACCGCAAGGATTCAAGA
ACTCTCCCACCCTCTTCGATGAGGCCCTCCACCGGGATCTGGCATCCTTCAGGGCTCTCA
ACCCCCAGGTAGTGATGCTCCAATATGTTGATGACCTCCTGGTAGCGGCCCCAACGTACC
GAGACTGCAAAGAAGGGACACGAAGGCTCTTACAGGAACTAAGTAAGTTGGGATACCGAG
TGTCGGCCAAAAAGGCCCAGCTTTGCCGGGAGGAAGTTACGTATCTCGGGTATTTGCtaa
aaggggggaagagatggCTGACCCCAGCCCGAAAGGCCACTGTAATGAAGAT----CCCC
ACCCCTACAAC-----CCCCAGACAAGTCCGTGAGTTTTTGGGCACTGCTGGATTCTGTA
GGCTCTGGATCCCTGGTTTCGCTTCCCTGGCTGCACCCCTGTACCCCCTGACGAGAGAAA
AGGTTCCCTTTACCTGGACTGAGGCCCACCAGGAAGCCTTTGGCCGTATAAAAGAGGCCC
TGCTATCGGCCCCCGCCCTGGCCCTTCCGGACCTCACCAAGCCATTTGCTCTGTACGTGG
ATGAAAAAGAGGGTGTTGCCCGGGGGGTGCTTACTCAAACCCTAGGACCATGGCGACGCC
CGGTAGCTTACCTGTCAAAAAAATTAGATCCGGTGGCCAGTGGGTGGCCAACTTGCCTAA
AAGCAATTGCGGCCGTAGCACTCCTTCTCAAGGACGCTGATAAGTTAACCCTAGGACAGA
ACGTGTTGGTGATTGCACCTCACAACCTGGAAAGTATTGTGAGACAGCCCCCCGACCGAT
GGATGACAAATGCCAGGATGACCCATTACCAAAGTCTGCTGCTGAATGAGAGGGTGTCTT
TTGCGCCCCCGGCCATTCTGAATCCTGCCACCCTGCTCCCCGTAGAGTCAGACGACACCC
CAATACACATATGCTCAGAAATCCTTGCCGAGGAGACAGGAACCCGACCTGATCTGAGAG
ATCAGCCGTTGCCCGGGGTACCCGCTTGGTATACGGATGGCAGCAGTTTCATCATGGATG
GCAGGCGACAAGCAGGTGCTGCCATTGTGGACAACAAGCGGACGGTGTGGGCGAGCAACC
TGCCAGAGGGAACGTCAGCTCAGAAGGCCGAACTAATCGCCTTGACACAAGCATTACGCT
TGGCCGAAGGAAAAAGCATCAACATCTACACGGACAGCAGGTACGCTTTTGCCACCGCTC
ATGTTCACGGGGCTATATACAAACAAAGAGGACTGCTCACTTCCGCTGGAAAAGACATCA
AGAACAAAGAGGAGATTTTGGCCCTGCTAGAGGCCATCCATCTCCCTAAGCGAGTCGCTA
TCATCCATTGCCCCGGCCACCAAAGAGGGACTGACCCTGTGGCTACCGGAAACCGAAAGG
CCGATGAGGCCGCGAAACAAGCTGCCCAGTCAACCAGAATACTGACGGAGACCACGAAAA
ATCAAGAACACTTCGAGCCTACACGGGGGAAGATCAAGCCGAGAGAGCTCACCCCTGACC
A-GGAAGGGAATTCATTCAACGGCTGCATCAGCTCACGCACTTAGGGCCAGACAAGCTTC
TCCAGCTTGTAGGTCGCACCAGTTTTCACATCCCGAATCTCCAGTCTGTAGTGCGTGAAA
TCACCAGCAAGTGTCAGGTTTGTGCTGTAACTAACGCAGTCACCACCTACCGAGAGTCTG
GAAGGAGGCAAAGGGGAGATCGACCCGGCGTGTATTGGGAAGTAGACTTCACAGAGGTTA
AGCCTGGCCGGTATGGTAATAGATATTTGCTAGTGTTTATCGATACATTTTCTGGGTGGG
TAGAAGCTTTCCCTACAAAAACAGAGACAGCCCTGACCGTCTGCAAGAAGATACTTGAGG
AAATCCTACCTCGTTTCGGGATCCCTAAGGTACTCGGGTCCGACAATGGCCCTGCCTTCG
TTGCTCAGGTAAGCCAGGGGTTGGCCACTCAACTGGGGATTAATTGGAAATTACATTGTG
CATATAGACCCCAGAGCTCAGGTCAGGTAGAAAGGATGAATAGGACAATTAAAG-AGACC
TTGACAAAATTGGCCTTAGAGACCGGTGGAAAAGACTGGGTGACCCTCCTCCCTTTGGCG
CTACTTAGGGCCCGGAATACCCCTGGCCAGTTTGGCCTGACTCCTTATGAGATTCTTCAT
GGGGGGCCGCCCCCTGTACTTGCGTCTGGGGAAGTCGTGGGTTCtaatggtgattttttt
cccGTTCTATTTACCCACTTGAAGGCTTTAGAGGTTGTGAGGACTCAGATCTGGGACCAG
ATAAAAGAAGCCTACAGGCCTGGTACTGTGGCCATTCCCCACCCGTTCCAGGTCGGTGAC
CGAGTGCTGGTTAGACGTCATCGGTCCGGCAGCCTTGAGCCTCGGTGGAAAGGCCCATAC
CTGGTGCTACTGACCACC-CCGACCGCGGTGAAGGTTGACGGTATTGCTGCCTGGGTCCA
TGCTTCTCATCTCAAACCCGCGCCACCTGGGGCACCCGATGAGTCCTGGGAACTGGAAAA
GACTGATCATCCTCTTAAGTTGCGTGTTCGGCGGCGCCGAAATGAATCAACAGCATAACA
ACCCTCACCAACCCATGACTCTCACCTGGCAGGTACTGTCCCAGACGGGAAGTGTCGTTT
GGGAAAAGAAAGCAGTCGAGCCACCCTGGACGTGGTGGCCCTCTCTTGAGCCTGA-TGTG
TGCGCGCTGGTAGCCGGTCTCGAGTCCTGGGACATCCCGGAACTCACTGCATCGGCCTCT
CAACAGGCCAGGCCCCCTGATTCAAACTATGAACATGCTTATAATCAGATCACTTGGGGA
ACCCTGGGATGTAGCTATCCCCGGGCCAGAACAAGAATTGCTAGGTCCCAGTTCTACGTG
TGCCCCCGGGATGGCCGTTCCCTGTCCGAGGCCCGGAGGTGCGGAGGACTTGAATCTTTG
TACTGTAAAGAGTGGGGTTGTGAGACCGCGGGAACCGCCTACTGGCAACCCCGGTCCTCG
TGGGACCTTATAACTGTAGGCCAGGGTCACCCTACAGGGACAT------------GCGAG
CGCACCGGTTGGTGCAACCCACTCAAGATAGAGTTCACCGAGCCTGGCAAACGGTTCCGA
AACTGGCTACAGGGGCGAACCTGGGGTCTAAGGTTCTATG--TGACTGGACACCCAGGCG
TGCAGTTGACCATACGACTAGTGATCACAAGTCCCCCACCGGTAGTAGTGGGCCCCGATC
CTGTCCTCGCAGAACAAGGACCTCCCAG-aaaattcccttcctccccagagTGCCGG-TT
CCTACCCTATCA-CCCCAGCGTCCCCTATCCCCACGGTACAGGCTAGCCCCCCGGCCCCT
AGTACTCCATCTCCCACCACGGGCGACCGGCTCTTTGGCCTCGTACAAGGGGCCTTTCTG
GCCTTGAATGCCACCAACCCGGAGGCCACGGAGTCTTGCTGGCTCTGTCTAGCCCTCGGC
CCTCCTTATTACGAAGGAATCGCAactccagggcaagtcacttatgcctCCACAGATTCC
CAATGTCgctggggaggaaaagggaagctcACCCTCACTGAAGTCTCTGGACTCGGGTTA
TGTATAGGGAAAGTACCTCCTACTCACCAACATCTCTGCAACCTGACTATACCCTTAAAC
GCCTCACATACTCACAAGTACCTCCTCCCCTCCAACCACAGCTGGTGGGCTTGTAATTCT
GGCCTCACCCCCTGCCTCTCTACATCAGTCTTCAACCAGTCTAACGATTTCTGTATCCAG
ATCCAGCTTGTCCCTCGCATCTACTATCACCCAGACGGTACCTTGCTACAGGCCTATGAG
TCCCCCCACCCTAGAAACAAGAGAGAGCCTGTCTCACTCACCCTGGCTGTCCTTCTCGGA
TTAGGGGTCGCAGCAGGTATAGGTACCGGCTCGACCGCCCTAATAAAAGGGCCCATAGAC
CTCCAACAAGGTTTGACTAGCCTCCAGATTGCCATGGATACAGACCTTAGGGCCCTTCAA
GACTCCATAAGTAAACTAGAGGATTCCTTAACCTCCCTGTCTGAAGTAGTGCTCCAGAAT
AGGAGAGGCCTTGATCTGCTATTTTTGAAGGAAGGGGGCCTTTGTGCAGCCCTAAAAGAG
GAATGCTGTTTCTATGTTGACCACTCAGGCGCGGTGCGAGACTCCATG------------
------------------------------------------------------------
------------------------------------------------------------
------------------------------------------------------------
------------------------------------------------------------
------------------------------------------------------------
------------------------------------------------------------
------------------------------------------------------------
------------------------------------------------------------
------------------------------------------------------------
------------------------------------------------------------
------------------------------------------------------------
------------------------------------------------------------
------------------------------------------------------------
------------------------------------------------------------
------------------------------------------------------------
------------------------------------------------------------
------------------------------------------------------------
------------------------------------------------------------
------------------------------------------------------------
------------------------------------------------------------
------------------------------------------------------------
------------------------------------------------------------
------------------------------------------------------------
------------------------------------------------------------
------------------------------------------------------------
------------------------------------------------------------
------------------------------------------------------------
------------------------------------------------------------
------------------------------------------------------------
------------------------------------------------------------
------------------------------------------------------------
------------------------------------------------------------
------------------------------------------------------------
------------------------------------------------------------
------------------------------------------------------------
------------------------------------------------------------
------------------------------------------------------------
------------------------------------------------------------
------------------------------------------------------------
------------------------------------------------------------
------------------------------------------------------------
------------------------------------------------------------
------------------------------------------------------------
------------------------------------------------------------
------------------------------------------------------------
------------------------------------------------------------
------------------------------------------------------------
------------------------------------------------------------
------------------------------------------------------------
------------------------------------------------------------
------------------------------------------------------------
------------------------------------------------------------
------------------------------------------------------------
------------------------------------------------------------
------------------------------------------------------------
------------------------------------------------------------
------------------------------------------------------------
------------------------------------------------------------
------------------------------------------------------------
------------------------------------------------------------
------------------------------------------------------------
------------------------------------------------------------
------------------------------------------------------------
------------------------------------------------------------
------------------------------------------------------------
------------------------------------------------------------
------------------------------------------------------------
------------------------------------------------------------
------------------------------------------------------------
------------------------------------------------------------
------------------------------------------------------------
------------------------------------------------------------
------------------------------------------------------------
------------------------------------------------------------
------------------------------------------------------------
------------------------------------------------------------
------------------------------------------------------------
------------------------------------------------------------
------------------------------------------------------------
------------------------------------------------------------
---------------------------------------------------------AGG
AGACTCAAGGAAAGGTTAGATAAGAGGCAGTTAGAGCACCAAAAGAATTTAAGTTGGTAC
GAGGGATGGTTCAACCGTTCCCCCTGGCTTACTACTTTACTGTCTGCCCTTGCTGGTCCC
CTGCTACTCCTCCTTCTGTTACTCACCCTCGGGCCTTGTGTCATCAATAAGTTAGTGCAA
TTCATCAATGATAGGGTTAGTGCAGTAAGGATTCTGGTTCTCAGGCACAAGTACCAGACC
CTAGACAACGAGGATAACC-TTAATTCTGCTCTATGATTAGAGCTACCCTCAAAGAAAAT
GGGG---GAATGAAG--------------GAGGCAGAAATC-ATGAGGCAGAAATCAT--
----------T-CCGTGGAGTATGGAAACTACCCGGAGGGCCCAAGGTTTAGGGACAGGT
GCAGCCAGGCACAGTAAAAGGTCagagcaagaaaaacaaggaagattTGGAGTGCCAAAC
A-GATATCTGTGGTCATGCACCTGAGTCCCCACCCCGGACTTATGCAAACAATTCCCAGA
AATAGCTGAGCTCATAACAGTTTCTAGGGTGCCCCTCAGCAGTTTCTAGAACCCTCTCGT
GACCGGAGTTTTTATTCAAACTAAC-CAATGATC-TTGCTCCTCGCTTCTGTACCCGCGC
-TTTTTTGCTATAAAATGAGACCAA-AGAATCCACCCGGCGCGCC-AGTCCCTCTAGGTG
ACTGAGTCGCCCGAGTACTCGTAAGTTCAATAAACCTCTTGCTATTTGCATCCGGAGTTG
TGTTCGCGTTGATCCT--GGGAGGGTTTCTCAAGGTCGGTGGACTACCCG-AACATTGGG
GTCTTTCA
>KoRV_46_+
--TGAAG--------------GAG--------------GCAG--AAATCATGAGGCAG--
---------AAATCATTCCGTGGAGTATGGAAACTACCCGGAGGG-CCCAA-GGTTTAGG
GACAGGTGCAGCCAGGCACA--GTAAAAGGTCagagcaagaaaaacaaggaagattTGGA
GTGCCAAACAG-ATATCTGTGGTCATGCACCTGAGT-CCCCACCCCGGACTTATGCAAAC
AATTCCCAGAAATAGCTGAGCTCATAACAGTTTCTAGGGTGCCCCTCAGCAGTTTCTAGA
ACCCTCTCGTGACCGGAGTTTTTATTCAAACTAACCAATGATCTTGCTCCTCGCTTCTGT
AC---CCGCGCTTTTTTGCTATAAAAT-GAGACCAAAGAATCCACCCGGCGCGCCAGTCC
CTCTAGGTGACTGAGTCGCCCGAGTACTCGTAAGTTCAATAAACCTCTTGCTATTTGCAT
CCGGAGTTGTGTTCGCGTTGATCCTGGGAGGGTTTCTCAAGGTCGGTGGACTACCCGAAC
ATTGGGGTCTTTCATTTGGGGGCTCGTCCGGGATCTGAGATTCCCACCCAAGGACCGCCG
AACCACCGACGGGAGGTAAGCTGGCCAGCGATCGCTCTATGTTCTCTCTGTGTCTGACTC
CGAAAACTCTGACTG--TCTATTCGGTGTGCGCGCATTTTTGGTTTCAGTTTATTCCGGG
TTAATCGATCTAAGATCGAGG-CGTGAGTAGCGGACAGACGTGTTCGGGGGCTCACCGCC
CGGCAATCCTGGGAGACGTCCCAGGATCAGGGGAGGACCAGGGACGCCTGGTGGACCCCA
CGGCAAGGGATAATTCTCTTCTGATCTCACAGTTGCACTGTCTTGAGAGACATACCCTAC
CTTCTGac-tctttttcctgtctttttaataTACGTCTACGCcgccat-ataa----ttt
ttt----tcctttttatttc---aataataatCATTATCTGGGTCGTAATTCCACTCTTC
GGGACCCCCAGAATGGGACAGGGTGAGTCGACCCCTCTCTCTCT-TACACTAGATCACTG
GAAAGACGTGAAGACAAGGGCTCACAATCTTTCCGTGGAGATAAGAAAGGGAAAGTGGCA
AACCTTCTGTTCCTCCGAGTGGCCCACGTTCGAAGTGGGATGGCCACCGGAGGGGACTTT
TAATCCTTCTATTATTTCTGCAGTCAAAAGGATTGTCTTCCAGGAGACTGGAGGACACCC
GGACCAGGTTCCCTACATCATAGTTTGGCAGGACCTCTCCAACAG--CCCCCCCCATGGG
TGCCACCCTTAGCCAAGATCGCCGTTGCCTCTGGTCAAGATAACGGGCGAAAGTCGGC--
GGGGGGAGGCCGTCCGCTCCTTCCCGGCTCCCCATCTACCCGGAGACGGACAGCCTGTTC
CTCCTCTCAGAACCCCCGCCCTATCCAACgtcccctccacctcccccagcccctcacGCG
GCCAGACCAGCGCCAGGCCTAATGGCTGAGGGACTCGGCTCTGAGGGACCGGCCGCTGGA
ACTAGGAGTCGCCGTCCCCGCAGTCCTACGGGTGACACTGGTCCTGACTCCACTGTGGCC
CTGCCCCTCCGGGCCGTGGGACCCCCGGCCGAACCAAACGGCTTAGTCCCCTTGCAATAT
TGGCCTTTCTCCTCAGCAGATCTCTATAATTGGAAATCTAATCATCCTTCTTTTTCCGAG
AATCCTACAGGACTCACGGGACTCCTTGAGTCCCTCATGTTTTCCCACCAGCCTACTTGG
GACGATTGCCAGCAGCTCCTGCAAGTCCTCTTTACCAccgaggaaagagaaaggattcTT
TTGGAGGCTCGCAAGAACGTCCTTGGAGTTAACGGGGCCCCTACACAACTCGAGAACCTC
ATTAATGAGGCCTTCCCCCTTAATCGACCTCAGTGGGATCACAACACGGCTGAAGGTAGG
GAGCGTCTCCTGGTCTACCGCCGGACTCTAGTGGCGGGTCTCAAAGGGGCAGCAAGGCGC
CCCACCAATTTGGCCAAGGTAAGAGAAGTCTTGCAGGGACCAACAGAACCCCCGTCCGTT
TTTCTAGAACGTCTAATGGAGGCTTATAGGAGATATACCCCATTTGATCCCTCTTCTGAG
GGACAAAAGGCGGCGGTGGCCATGTCCTTTATCGGACAGTCTGCCCcggatattaaaaag
aaattacaaagacTGGAAGGACTCCAGGACCATTCCTTGCAGGATCTCataaaggaggca
gagaaggtatatcataagagagagacagaggaagaaaagcaagaaagagagaaaaaggag
acagaggaaagagagagacggCGTGACAGGCGCC--AGGAGAAAAACTTGACCAAAATCT
-----TGGCCGCGGTAGTAAGTGAGAAAGGGTCCAGAGGGAGACAGGCAGGGAATCTGAG
CAACAGGGCAATGAGGGCACCTAGGGAAGGAAGACCGCCTCTGGACAAAGATCAGTGCGC
ATACTGTAAAGAAAGGGGCCATTGGGCAAGGGAGTGCCCCCGGAAGAAGAACGCCAGGGA
AACCAATGTCCTGACCCTGGGTGACTAGGGGAGTCGGGGTTCGGACCCCCTCCCC-GAGC
CCAGGGTAACGTTAACTGTGGAGGGGATCCCCACTGAGTTTTTGGTTGATACCGGGGCCG
AACATTCAGTATTGACCAAGCCTATGGGAAAGATGGGACCCAAACGGACAGTCGTGGCTG
GGGCGACGGGCAGCAAAGTTTACCCTTGGACCACCAAGAGACTTTTGAAAATTGGACAAA
AGCAAGTGACCCACTCATTCTTGGTCATACCCGAATGCCCTGCTCCCCTGTTAGGCAGGG
ACCTCCTCACCAAGCTAAAAGCTCAAATCCAGTTTTCCACAGAGGGCCCACAGGTAACAT
GGGAAGACCGCCCCGCCATGTGTTTAGTCCTGAACTTGGAGGAGGAATACCGATTACACG
AAAAGCCGGTCCCTCCTTCTATCGACCCGTCATGGCTCCAACTCTTTCCCATGGTTTGGG
CCGAGAAGGCAGGTATGGGACTGGCCAATCAAGTCCCACCAGTGGTAGTGGAACTGAAGT
CAGATGCCTCACCAGTGGCTGTTCGACAGTACCCAATGAGCAAGGAAGCCCGGGAGGGTA
TCAGGCCCCACATCCAAAGATTCTTGGATTTGGGGATTCTGGTACCTTGCCAGTCGCCCT
GGAACACCCCTTTGTTACCTGTAAAAAAACCTGGAACCAATGACTATCGGCCAGTCCAAG
ATTTGAGGGAGGTCAACAAAAGAGTACAGGACATTCATCCCACAGTCCCGAACCCCTATA
ACCTACTCAGTTCCCTCCCGCCCAGCCACACCTGGTATTCAGTTTTAGACCTCAAAGATG
CTTTCTTTTGCCTCAAGCTACACCCCAACAGCCAGCCATTGTTCGCGTTTGAATGGAGAG
ATCCAGAAAAAGGCAATACTGGCCAGCTAACCTGGACTCGGCTACCGCAAGGATTCAAGA
ACTCTCCCACCCTCTTCGATGAGGCCCTCCACCGGGATCTGGCATCCTTCAGGGCTCTCA
ACCCCCAGGTAGTGATGCTCCAATATGTTGATGACCTCCTGGTAGCGGCCCCAACGTACC
GAGACTGCAAAGAAGGGACACGAAGGCTCTTACAGGAACTAAGTAAGTTGGGATACCGAG
TGTCGGCCAAAAAGGCCCAGCTTTGCCGGGAGGAAGTTACGTATCTCGGGTATTTGCtaa
aaggggggaagagatggCTGACCCCAGCCCGAAAGGCCACTGTAATGAAGAT----CCCC
ACCCCTACAAC-----CCCCAGACAAGTCCGTGAGTTTTTGGGCACTGCTGGATTCTGTA
GGCTCTGGATCCCTGGTTTCGCTTCCCTGGCTGCACCCCTGTACCCCCTGACGAGAGAAA
AGGTTCCCTTTACCTGGACTGAGGCCCACCAGGAAGCCTTTGGCCGTATAAAAGAGGCCC
TGCTATCGGCCCCCGCCCTGGCCCTTCCGGACCTCACCAAGCCATTTGCTCTGTACGTGG
ATGAAAAAGAGGGTGTTGCCCGGGGGGTGCTTACTCAAACCCTAGGACCATGGCGACGCC
CGGTAGCTTACCTGTCAAAAAAATTAGATCCGGTGGCCAGTGGGTGGCCAACTTGCCTAA
AAGCAATTGCGGCCGTAGCACTCCTTCTCAAGGACGCTGATAAGTTAACCCTAGGACAGA
ACGTGTTGGTGATTGCACCTCACAACCTGGAAAGTATTGTGAGACAGCCCCCCGACCGAT
GGATGACAAATGCCAGGATGACCCATTACCAAAGTCTGCTGCTGAATGAGAGGGTGTCTT
TTGCGCCCCCGGCCATTCTGAATCCTGCCACCCTGCTCCCCGTAGAGTCAGACGACACCC
CAATACACATATGCTCAGAAATCCTTGCCGAGGAGACAGGAACCCGACCTGATCTGAGAG
ATCAGCCGTTGCCCGGGGTACCCGCTTGGTATACGGATGGCAGCAGTTTCATCATGGATG
GCAGGCGACAAGCAGGTGCTGCCATTGTGGACAACAAGCGGACGGTGTGGGCGAGCAACC
TGCCAGAGGGAACGTCAGCTCAGAAGGCCGAACTAATCGCCTTGACACAAGCATTACGCT
TGGCCGAAGGAAAAAGCATCAACATCTACACGGACAGCAGGTACGCTTTTGCCACCGCTC
ATGTTCACGGGGCTATATACAAACAAAGAGGACTGCTCACTTCCGCTGGAAAAGACATCA
AGAACAAAGAGGAGATTTTGGCCCTGCTAGAGGCCATCCATCTCCCTAAGCGAGTCGCTA
TCATCCATTGCCCCGGCCACCAAAGAGGGACTGACCCTGTGGCTACCGGAAACCGAAAGG
CCGATGAGGCCGCGAAACAAGCTGCCCAGTCAACCAGAATACTGACGGAGACCACGAAAA
ATCAAGAACACTTCGAGCCTACACGGGGGAAGATCAAGCCGAGAGAGCTCACCCCTGACC
AGGGAAGGGAATTCATTCAACGGCTGCATCAGCTCACGCACTTAGGGCCAGACAAGCTTC
TCCAGCTTGTAGGTCGCACCAGTTTTCACATCCCGAATCTCCAGTCTGTAGTGCGTGAAA
TCACCAGCAAGTGTCAGGTTTGTGCTGTAACTAACGCAGTCACCACCTACCGAGAGTCTG
GAAGGAGGCAAAGGGGAGATCGACCCGGCGTGTATTGGGAAGTAGACTTCACAGAGGTTA
AGCCTGGCCGGTATGGTAATAGATATTTGCTAGTGTTTATCGATACATTTTCTGGGTGGG
TAGAAGCTTTCCCTACAAAAACAGAGACAGCCCTGACCGTCTGCAAGAAGATACTTGAGG
AAATCCTACCTCGTTTCGGGATCCCTAAGGTACTCGGGTCCGACAATGGCCCTGCCTTCG
TTGCTCAGGTAAGCCAGGGGTTGGCCACTCAACTGGGGATTAATTGGAAATTACATTGTG
CATATAGACCCCAGAGCTCAGGTCAGGTAGAAAGGATGAATAGGACAATTAAAG-AGACC
TTGACAAAATTGGCCTTAGAGACCGGTGGAAAAGACTGGGTGACCCTCCTCCCTTTGGCG
CTACTTAGGGCCCGGAATACCCCTGGCCAGTTTGGCCTGACTCCTTATGAGATTCTTCAT
GGGGGGCCGCCCCCTGTACTTGCGTCTGGGGAAGTCGTGGGTTCtaatggtgattttttt
cccGTTCTATTTACCCACTTGAAGGCTTTAGAGGTTGTGAGGACTCAGATCTGGGACCAG
ATAAAAGAAGCCTACAGGCCTGGTACTGTGGCCATTCCCCACCCGTTCCAGGTCGGTGAC
CGAGTGCTGGTTAGACGTCATCGGTCCGGCAGCCTTGAGCCTCGGTGGAAAGGCCCATAC
CTGGTGCTACTGACCACC-CCGACCGCGGTGAAGGTTGACGGTATTGCTGCCTGGGTCCA
TGCTTCTCATCTCAAACCCGCGCCACCTGGGGCACCCGATGAGTCCTGGGAACTGGAAAA
GACTGATCATCCTCTTAAGTTGCGTGTTCGGCGGCGCCGAAATGAATCAACAGCATAACA
ACCCTCACCAACCCATGACTCTCACCTGGCAGGTACTGTCCCAGACGGGAAGTGTCGTTT
GGGAAAAGAAAGCAGTCGAGCCACCCTGGACGTGGTGGCCCTCTCTTGAGCCTGA-TGTG
TGTGCGCTGGTAGCCGGTCTCGAGTCCTGGGACATCCCGGAACTCACTGCATCGGCCTCT
CAACAGGCCAGGCCCCCTGATTCAAACTATGAACATGCTTATAATCAGATCACTTGGGGA
ACCCTGGGATGTAGCTATCCCCGGGCCAGAACAAGAATTGCTAGGTCCCAGTTCTACGTG
TGCCCCCGGGATGGCCGTTCCCTGTCCGAGGCCCGGAGGTGCGGAGGACTTGAATCTTTG
TACTGTAAAGAGTGGGGTTGTGAGACCGCGGGAACCGCCTACTGGCAACCCCGGTCCTCG
TGGGACCTTATAACTGTAGGCCAGGGTCACCCTACAGGGACAT------------GCGAG
CGCACCGGTTGGTGCAACCCACTCAAGATAGAGTTCACCGAGCCTGGCAAACGGTTCCGA
AACTGGCTACAGGGGCGAACCTGGGGTCTAAGGTTCTATG--TGACTGGACACCCAGGCG
TGCAGTTGACCATACGACTAGTGATCACAAGTCCCCCACCGGTAGTAGTGGGCCCCGATC
CTGTCCTCGCAGAACAAGGACCTCCCAGAaaaattcccttcctccccagagTGCCGG-TT
CCTACCCTATCACCCCCAGCGTCCCCTATCCCCACGGTACAGGCTAG-CCCCCGGCCCCT
AGTACTCCATCTCCCACCACGGGCGACCGGCTCTTTGGCCTCGTACAAGGGGCCTTTCTG
GCCTTGAATGCCACCAACCCGGAGGCCACGGAGTCTTGCTGGCTCTGTCTAGCCCTCGGC
CCTCCTTATTACGAAGGAATCGCAactccagggcaagtcacttatgcctCCACAGATTCC
CAATGTCgctggggaggaaaagggaagctcACCCTCACTGAAGTCTCTGGACTCGGGTTA
TGTATAGGGAAAGTACCTCCTACTCACCAACATCTCTGCAACCTGACTATACCCTTAAAC
GCCTCACATACTCACAAGTACCTCCTCCCCTCCAACCACAGCTGGTGGGCTTGTAATTCT
GGCCTCACCCCCTGCCTCTCTACATCAGTCTTCAACCAGTCTAACGATTTCTGTATCCAG
ATCCAGCTTGTCCCTCGCATCTACTATCACCCAGACGGTACCTTGCTACAGGCCTATGAG
TCCCCCCACCCTAGAAACAAGAGAGAGCCTGTCTCACTCACCCTGGCTGTCCTTCTCGGA
TTAGGGGTCGCAGCAGGTATAGGTACCGGCTCGACCGCCCTAATAAAAGGGCCCATAGAC
CTCCAACAAGGTTTGACTAGCCTCCAGATTGCCATGGATACAGACCTTAGGGCCCTTCAA
GACTCCATAAGTAAACTAGAGGATTCCTTAACCTCCCTGTCTGAAGTAGTGCTCCAGAAT
AGGAGAGGCCTTGATCTGCTATTTTTGAAGGAAGGGGGCCTTTGTGCAGCCCTAAAAGAG
GAATGCTGTTTCTATGTTGACCACTCAGGCGCGGTGCGAGACTCCATG------------
------------------------------------------------------------
------------------------------------------------------------
------------------------------------------------------------
------------------------------------------------------------
------------------------------------------------------------
------------------------------------------------------------
------------------------------------------------------------
------------------------------------------------------------
------------------------------------------------------------
------------------------------------------------------------
------------------------------------------------------------
------------------------------------------------------------
------------------------------------------------------------
------------------------------------------------------------
------------------------------------------------------------
------------------------------------------------------------
------------------------------------------------------------
------------------------------------------------------------
------------------------------------------------------------
------------------------------------------------------------
------------------------------------------------------------
------------------------------------------------------------
------------------------------------------------------------
------------------------------------------------------------
------------------------------------------------------------
------------------------------------------------------------
------------------------------------------------------------
------------------------------------------------------------
------------------------------------------------------------
------------------------------------------------------------
------------------------------------------------------------
------------------------------------------------------------
------------------------------------------------------------
------------------------------------------------------------
------------------------------------------------------------
------------------------------------------------------------
------------------------------------------------------------
------------------------------------------------------------
------------------------------------------------------------
------------------------------------------------------------
------------------------------------------------------------
------------------------------------------------------------
------------------------------------------------------------
------------------------------------------------------------
------------------------------------------------------------
------------------------------------------------------------
------------------------------------------------------------
------------------------------------------------------------
------------------------------------------------------------
------------------------------------------------------------
------------------------------------------------------------
------------------------------------------------------------
------------------------------------------------------------
------------------------------------------------------------
------------------------------------------------------------
------------------------------------------------------------
------------------------------------------------------------
------------------------------------------------------------
------------------------------------------------------------
------------------------------------------------------------
------------------------------------------------------------
------------------------------------------------------------
------------------------------------------------------------
------------------------------------------------------------
------------------------------------------------------------
------------------------------------------------------------
------------------------------------------------------------
------------------------------------------------------------
------------------------------------------------------------
------------------------------------------------------------
------------------------------------------------------------
------------------------------------------------------------
------------------------------------------------------------
------------------------------------------------------------
------------------------------------------------------------
------------------------------------------------------------
------------------------------------------------------------
------------------------------------------------------------
------------------------------------------------------------
------------------------------------------------------------
---------------------------------------------------------AGG
AGACTCAAGGAAAGGTTAGATAAGAGGCAGTTAGAGCACCAAAAGAATTTAAGTTGGTAC
GAGGGATGGTTCAACCGTTCCCCCTGGCTTACTACTTTACTGTCTGCCCTTGCTGGTCCC
CTGCTACTCCTCCTTCTGTTACTCACCCTCGGGCCTTGTGTCATCAATAAGTTAGTGCAA
TTCATCAATGATAGGGTTAGTGCAGTAAGGATTCTGGTTCTCAGGCACAAGTACCAGACC
CTAGACAACGAGGATAACCTTTAATTCTGCTCTATGATTAGAGCTACCCTCAAAGAAAAT
GGGG---GAATGAAG--------------GAGGCAGAAATC-ATGAGGCAGAAATCAT--
----------T-CCGTGGAGTATGGAAACTACCCGGAGGGCCCAAGGTTTAGGGACAGGT
GCAGCCAGGCACAGTAAAAGGTCagagcaagaaaaacaaggaagattTGGAGTGCCAAAC
A-GATATCTGTGGTCATGCACCTGAGTCCCCACCCCGGACTTATGCAAACAATTCCCAGA
AATAGCTGAGCTCATAACAGTTTCTAGGGTGCCCCTCAGCAGTTTCTAGAACCCTCTCGT
GACCGGAGTTTTTATTCAAACTAAC-CAATGATC-TTGCTCCTCGCTTCTGTACCCGCGC
-TTTTTTGCTATAAAATGAGACCAA-AGAATCCACCCGGCGCGCC-AGTCCCTCTAGGTG
ACTGAGTCGCCCGAGTACTCGTAAGTTCAATAAACCTCTTGCTATTTGCATCCGGAGTTG
TGTTCGCGTTGATCCT--GGGAGGGTTTCTCAAGGTCGGTGGACTACCCG-AACATTTGG
GTCTT---
>KoRV_19_-
--TGAAG--------------GAG---------------CAG--AAATCATGAGGCAG--
---------AAATCATTCCGTGGAGTATGGAAACTACCCGGAGGG-CCCAA-GGTTTAGG
GACAGGTGCAGCCAGGCACA--GTAAAAGGTCagagcaagaaaaacaaggaagattTGGA
GTGCCAAACAGGATATCTGTGGTCATGCACCTGAGT-CCCCACCCCGGACTTATGCAAAC
AATTCCCAGAAATAGCTGAGCTCATAACAGTTTCTAGGGTGCCCCTCAGCAGTTTCTAGA
ACCCTCTCGTGACCGGAGTTTTTATTCAAACTAACCAATGATCTTGCTCCTCGCTTCTGT
AC---CCGCGCTTTTTTGCTATAAAAT-GAGACCAAAGAATCCACCCGGCGCGCCAGTCC
CTCTAGGTGACTGAGTCGCCCGAGTACTCGTAAGTTCAATAAACCTCTTGCTATTTGCAT
CCGGAGTTGTGTTCGCGTTGATCCTGGGAGGGTTTCTCAAGGTCGGTGGACTACCCGAAC
ATTGGGGTCTTTCATTTGGGGGCTCGTCCGGGATCTGAGATTCCCACCCAAGGACCGCCG
AACCACCGACGGGAGGTAAGCTGGCCAGCGATCGCTCTATGTTCTCTCTGTGTCTGACTC
CGAAAACTCTGACTG--TCTATTCGGTGTGCGCGCATTTTTGGTTTCAGTTTATTCCGGG
TTAATCGATCTAAGATCGAGG-CGTGAGTAGCGGACAGACGTGTTCGGGGGCTCACCGCC
CGGCAATCCTGGGAGACGTCCCAGGATCAGGGGAGGACCAGGGACGCCTGGTGGACCCCA
CGGCAAGGGATAATTCTCTTCTGATCTCACAGTTGCACTGTCTTGAGAGACATACCCTAC
CTTCTGac-tctttttcctgtctttttaataTACGTCTACGCcgccat-ataa---tttt
ttt----tcctttttatttc---aataataatCATTATCTGGGTCGTAATTCCACTCTTC
GGGACCCCCAGAATGGGACAGGGTGAGTCGACCCCTCTCTCTCT-TACACTAGATCACTG
GAAAGACGTGAAGACAAGGGCTCACAATCTTTCCGTGGAGATAAGAAAGGGAAAGTGGCA
AACCTTCTGTTCCTCCGAGTGGCCCACGTTCGAAGTGGGATGGCCACCGGAGGGGACTTT
TAATCCTTCTATTATTTCTGCAGTCAAAAGGATTGTCTTCCAGGAGACTGGAGGACACCC
GGACCAGGTTCCCTACATCATAGTTTGGCAGGACCTCTCCAACAG--CCCCCCCCATGGG
TGCCACCCTTAGCCAAGATCGCCGTTGCCTCTGGTCAAGATAACGGGCGAAAGTCGGC--
GGGGGGAGGCCGTCCGCTCCTTCCCGGCTCCCCATCTACCCGGAGACGGACAGCCTGTTC
CTCCTCTCAGAACCCCCGCCCTATCCAACgtcccctccacctcccccagcccctcacGCG
GCCAGACCAGCGCCAGGCCTAATGGCTGAGGGACTCGGCTCTGAGGGACCGGCCGCTGGA
ACTAGGAGTCGCCGTCCCCGCAGTCCTACGGGTGACACTGGTCCTGACTCCACTGTGGCC
CTGCCCCTCCGGGCCGTGGGACCCCCGGCCGAACCAAACGGCTTAGTCCCCTTGCAATAT
TGGCCTTTCTCCTCAGCAGATCTCTATAATTGGAAATCTAATCATCCTTCTTTTTCCGAG
AATCCTACAGGACTCACGGGACTCCTTGAGTCCCTCATGTTTTCCCACCAGCCTACTTGG
GACGATTGCCAGCAGCTCCTGCAAGTCCTCTTTACCAccgaggaaagagaaaggattcTT
TTGGAGGCTCGCAAGAACGTCCTTGGAGTTAACGGGGCCCCTACACAACTCGAGAACCTC
ATTAATGAGGCCTTCCCCCTTAATCGACCTCAGTGGGATCACAACACGGCTGAAGGTAGG
GAGCGTCTCCTGGTCTACCGCCGGACTCTAGTGGCGGGTCTCAAAGGGGCAGCAAGGCGC
CCCACCAATTTGGCCAAGGTAAGAGAAGTCTTGCAGGGACCAACAGAACCCCCGTCCGTT
TTTCTAGAACGTCTAATGGAGGCTTATAGGAGATATACCCCATTTGATCCCTCTTCTGAG
GGACAAAAGGCGGCGGTGGCCATGTCCTTTATCGGACAGTCTGCCCcggatattaaaaag
aaattacaaagacTGGAAGGACTCCAGGACCATTCCTTGCAGGATCTCataaaggaggca
gagaaggtatatcataagagagagacagaggaagaaaagcaagaaagagagaaaaaggag
acagaggaaagagagagacggCGTGACAGGCGCC--AGGAGAAAAACTTGACCAAAATCT
-----TGGCCGCGGTAGTAAGTGAGAAAGGGTCCAGAGGGAGACAGGCAGGGAATCTGAG
CAACAGGGCAATGAGGGCACCTAGGGAAGGAAGACCGCCTCTGGACAAAGATCAGTGCGC
ATACTGTAAAGAAAGGGGCCATTGGGCAAGGGAGTGCCCCCGGAAGAAGAACGCCAGGGA
AACCAATGTCCTGACCCTGGGTGACTAGGGGAGTCGGGGTTCGGACCCCCTCCCC-GAGC
CCAGGGTAACGTTAACTGTGGAGGGGATCCCCACTGAGTTTTTGGTTGATACCGGGGCCG
AACATTCAGTATTGACCAAGCCTATGGGAAAGATGGGACCCAAACGGACAGTCGTGGCTG
GGGCGACGGGCAGCAAAGTTTACCCTTGGACCACCAAGAGACTTTTGAAAATTGGACAAA
AGCAAGTGACCCACTCATTCTTGGTCATACCCGAATGCCCTGCTCCCCTGTTAGGCAGGG
ACCTCCTCACCAAGCTAAAAGCTCAAATCCAGTTTTCCACAGAGGGCCCACAGGTAACAT
GGGAAGACCGCCCCGCCATGTGTTTAGTCCTGAACTTGGAGGAGGAATACCGATTACACG
AAAAGCCGGTCCCTCCTTCTATCGACCCGTCATGGCTCCAACTCTTTCCCATGGTTTGGG
CCGAGAAGGCAGGTATGGGACTGGCCAATCAAGTCCCACCAGTGGTAGTGGAACTGAAGT
CAGATGCCTCACCAGTGGCTGTTCGACAGTACCCAATGAGCAAGGAAGCCCGGGAGGGTA
TCAGGCCCCACATCCAAAGATTCTTGGATTTGGGGATTCTGGTACCTTGCCAGTCGCCCT
GGAACACCCCTTTGTTACCTGTAAAAAAACCTGGAACCAATGACTATCGGCCAGTCCAAG
ATTTGAGGGAGGTCAACAAAAGAGTACAGGACATTCATCCCACAGTCCCGAACCCCTATA
ACCTACTCAGTTCCCTCCCGCCCAGCCACACCTGGTATTCAGTTTTAGACCTCAAAGATG
CTTTCTTTTGCCTCAAGCTACACCCCAACAGCCAGCCATTGTTCGCGTTTGAATGGAGAG
ATCCAGAAAAAGGCAATACTGGCCAGCTAACCTGGACTCGGCTACCGCAAGGATTCAAGA
ACTCTCCCACCCTCTTCGATGAGGCCCTCCACCGGGATCTGGCATCCTTCAGGGCTCTCA
ACCCCCAGGTAGTGATGCTCCAATATGTTGATGACCTCCTGGTAGCGGCCCCAACGTACC
GAGACTGCAAAGAAGGGACACGAAGGCTCTTACAGGAACTAAGTAAGTTGGGATACCGAG
TGTCGGCCAAAAAGGCCCAGCTTTGCCGGGAGGAAGTTACGTATCTCGGGTATTTGCtaa
aaggggggaagagatggCTGACCCCAGCCCGAAAGGCCACTGTAATGAAGAT----CCCC
ACCCCTACAAC-----CCCCAGACAAGTCCGTGAGTTTTTGGGCACTGCTGGATTCTGTA
GGCTCTGGATCCCTGGTTTCGCTTCCCTGGCTGCACCCCTGTACCCCCTGACGAGAGAAA
AGGTTCCCTTTACCTGGACTGAGGCCCACCAGGAAGCCTTTGGCCGTATAAAAGAGGCCC
TGCTATCGGCCCCCGCCCTGGCCCTTCCGGACCTCACCAAGCCATTTGCTCTGTACGTGG
ATGAAAAAGAGGGTGTTGCCCGGGGGGTGCTTACTCAAACCCTAGGACCATGGCGACGCC
CGGTAGCTTACCTGTCAAAAAAATTAGATCCGGTGGCCAGTGGGTGGCCAACTTGCCTAA
AAGCAATTGCGGCCGTAGCACTCCTTCTCAAGGACGCTGATAAGTTAACCCTAGGACAGA
ACGTGTTGGTGATTGCACCTCACAACCTGGAAAGTATTGTGAGACAGCCCCCCGACCGAT
GGATGACAAATGCCAGGATGACCCATTACCAAAGTCTGCTGCTGAATGAGAGGGTGTCTT
TTGCGCCCCCGGCCATTCTGAATCCTGCCACCCTGCTCCCCGTAGAGTCAGACGACACCC
CAATACACATATGCTCAGAAATCCTTGCCGAGGAGACAGGAACCCGACCTGATCTGAGAG
ATCAGCCGTTGCCCGGGGTACCCGCTTGGTATACGGATGGCAGCAGTTTCATCATGGATG
GCAGGCGACAAGCAGGTGCTGCCATTGTGGACAACAAGCGGACGGTGTGGGCGAGCAACC
TGCCAGAGGGAACGTCAGCTCAGAAGGCCGAACTAATCGCCTTGACACAAGCATTACGCT
TGGCCGAAGGAAAAAGCATCAACATCTACACGGACAGCAGGTACGCTTTTGCCACCGCTC
ATGTTCACGGGGCTATATACAAACAAAGAGGACTGCTCACTTCCGCTGGAAAAGACATCA
AGAACAAAGAGGAGATTTTGGCCCTGCTAGAGGCCATCCATCTCCCTAAGCGAGTCGCTA
TCATCCATTGCCCCGGCCACCAAAGAGGGACTGACCCTGTGGCTACCGGAAACCGAAAGG
CCGATGAGGCCGCGAAACAAGCTGCCCAGTCAACCAGAATACTGACGGAGACCACGAAAA
ATCAAGAACACTTCGAGCCTACACGGGGGAAGATCAAGCCGAGAGAGCTCACCCCTGACC
AGGGAAGGGAATTCATTCAACGGCTGCATCAGCTCACGCACTTAGGGCCAGACAAGCTTC
TCCAGCTTGTAGGTCGCACCAGTTTTCACATCCCGAATCTCCAGTCTGTAGTGCGTGAAA
TCACCAGCAAGTGTCAGGTTTGTGCTGTAACTAACGCAGTCACCACCTACCGAGAGTCTG
GAAGGAGGCAAAGGGGAGATCGACCCGGCGTGTATTGGGAAGTAGACTTCACAGAGGTTA
AGCCTGGCCGGTATGGTAATAGATATTTGCTAGTGTTTATCGATACATTTTCTGGGTGGG
TAGAAGCTTTCCCTACAAAAACAGAGACAGCCCTGACCGTCTGCAAGAAGATACTTGAGG
AAATCCTACCTCGTTTCGGGATCCCTAAGGTACTCGGGTCCGACAATGGCCCTGCCTTCG
TTGCTCAGGTAAGCCAGGGGTTGGCCACTCAACTGGGGATTAATTGGAAATTACATTGTG
CATATAGACCCCAGAGCTCAGGTCAGGTAGAAAGGATGAATAGGACAATTAAAG-AGACC
TTGACAAAATTGGCCTTAGAGACCGGTGGAAAAGACTGGGTGACCCTCCTCCCTTTGGCG
CTACTTAGGGCCCGGAATACCCCTGGCCAGTTTGGCCTGACTCCTTATGAGATTCTTCAT
GGGGGGCCGCCCCCTGTACTTGCGTCTGGGGAAGTCGTGGGTTCtaatggtgattttttt
cccGTTCTATTTACCCACTTGAAGGCTTTAGAGGTTGTGAGGACTCAGATCTGGGACCAG
ATAAAAGAAGCCTACAGGCCTGGTACTGTGGCCATTCCCCACCCGTTCCAGGTCGGTGAC
CGAGTGCTGGTTAGACGTCATCGGTCCGGCAGCCTTGAGCCTCGGTGGAAAGGCCCATAC
CTGGTGCTACTGACCACC-CCGACCGCGGTGAAGGTTGACGGTATTGCTGCCTGGGTCCA
TGCTTCTCATCTCAAACCCGCGCCACCTGGGGCACCCGATGAGTCCTGGGAACTGGAAAA
GACTGATCATCCTCTTAAGTTGCGTGTTCGGCGGCGCCGAAATGAATCAACAGCATAACA
ACCCTCACCAACCCATGACTCTCACCTGGCAGGTACTGTCCCAGACGGGAAGTGTCGTTT
GGGAAAAGAAAGCAGTCGAGCCACCCTGGACGTGGTGGCCCTCTCTTGAGCC----TGTG
TGTGCGCTGGTAGCCGGTCTCGAGTCCTGGGACATCCCGGAACTCACTGCATCGGCCTCT
CAACAGGCCAGGCCCCCTGATTCAAACTATGAACATGCTTATAATCAGATCACTTGGGGA
ACCCTGGGATGTAGCTATCCCCGGGCCAGAACAAGAATTGCTAGGTCCCAGTTCTACGTG
TGCCCCCGGGATGGCCGTTCCCTGTCCGAGGCCCGGAGGTGCGGAGGACTTGAATCTTTG
TACTGTAAAGAGTGGGGTTGTGAGACCGCGGGAACCGCCTACTGGCAACCCCGGTCCTCG
TGGGACCTTATAACTGTAGGCCAGGGTCACCCTACAGGGACATGCCAGGGACATGGCGAG
CGCACCGGTTGGTGCAACCCACTCAAGATAGAGTTCACCGAGCCTGGCAAACGGTTCCGA
AACTGGCTACAGGGGCGAACCTGGGGTCTAAGGTTCTATG--TGACTGGACACCCAGGCG
TGCAGTTGACCATACGACTAGTGATCACAAGTCCCCCACCGGTAGTAGTGGGCCCCGATC
CTGTCCTCGCAGAACAAGGACCTCCCAGAgaaattcccttcctccccagagTGCCGG-TT
CCTACCCTATCACCCCCAGCGTCCCCTATCCCCACGGTACAGGCTAGCCCCCCGG-CCCT
AGTACTCCATCTCCCACCACGGGCGACCGGCTCTTTGGCCTCGTACAAGGGGCCTTTCTG
GCCTTGAATGCCACCAACCCGGAGGCCACGGAGTCTTGCTGGCTCTGTCTAGCCCTCGGC
CCTCCTTATTACGAAGGAATCGCAactccagggcaagtcacttatgcctCCACAGATTCC
CAATGTCgctggggaggaaaagggaagctcACCCTCACTGAAGTCTCTGGACTCGGGTTA
TGTATAGGGAAAGTACCTCCTACTCACCAACATCTCTGCAACCTGACTATACCCTTAAAC
GCCTCACATACTCACAAGTACCTCCTCCCCTCCAACCACAGCTGGTGGGCTTGTAATTCT
GGCCTCACCCCCTGCCTCTCTACATCAGTCTTCAACCAGTCTAACGATTTCTGTATCCAG
ATCCAGCTTGTCCCTCGCATCTACTATCACCCAGACGGTACCTTGCTACAGGCCTATGAG
TCCCCCCACCCTAGAAACAAGAGAGAGCCTGTCTCACTCACCCTGGCTGTCCTTCTCGGA
TTAGGGGTCGCAGCAGGTATAGGTACCGGCTCGACCGCCCTAATAAAAGGGCCCATAGAC
CTCCAACAAGGTTTGACTAGCCTCCAGATTGCCATGGATACAGACCTTAGGGCCCTTCAA
GACTCCATAAGTAAACTAGAGGATTCCTTAACCTCCCTGTCTGAAGTAGTGCTCCAGAAT
AGGAGAGGCCTTGATCTGCTATTTTTGAAGGAA-GGGGCCTTTGTGCAGCCCTAAAAGAG
GAATGCTGTTTCTATGTTGACCACTCAGGCGCGGTGCGAGACTCCATG------------
------------------------------------------------------------
------------------------------------------------------------
------------------------------------------------------------
------------------------------------------------------------
------------------------------------------------------------
------------------------------------------------------------
------------------------------------------------------------
------------------------------------------------------------
------------------------------------------------------------
------------------------------------------------------------
------------------------------------------------------------
------------------------------------------------------------
------------------------------------------------------------
------------------------------------------------------------
------------------------------------------------------------
------------------------------------------------------------
------------------------------------------------------------
------------------------------------------------------------
------------------------------------------------------------
------------------------------------------------------------
------------------------------------------------------------
------------------------------------------------------------
------------------------------------------------------------
------------------------------------------------------------
------------------------------------------------------------
------------------------------------------------------------
------------------------------------------------------------
------------------------------------------------------------
------------------------------------------------------------
------------------------------------------------------------
------------------------------------------------------------
------------------------------------------------------------
------------------------------------------------------------
------------------------------------------------------------
------------------------------------------------------------
------------------------------------------------------------
------------------------------------------------------------
------------------------------------------------------------
------------------------------------------------------------
------------------------------------------------------------
------------------------------------------------------------
------------------------------------------------------------
------------------------------------------------------------
------------------------------------------------------------
------------------------------------------------------------
------------------------------------------------------------
------------------------------------------------------------
------------------------------------------------------------
------------------------------------------------------------
------------------------------------------------------------
------------------------------------------------------------
------------------------------------------------------------
------------------------------------------------------------
------------------------------------------------------------
------------------------------------------------------------
------------------------------------------------------------
------------------------------------------------------------
------------------------------------------------------------
------------------------------------------------------------
------------------------------------------------------------
------------------------------------------------------------
------------------------------------------------------------
------------------------------------------------------------
------------------------------------------------------------
------------------------------------------------------------
------------------------------------------------------------
------------------------------------------------------------
------------------------------------------------------------
------------------------------------------------------------
------------------------------------------------------------
------------------------------------------------------------
------------------------------------------------------------
------------------------------------------------------------
------------------------------------------------------------
------------------------------------------------------------
------------------------------------------------------------
------------------------------------------------------------
------------------------------------------------------------
------------------------------------------------------------
------------------------------------------------------------
---------------------------------------------------------AGG
AGACTCAA-GAAAGGTTAGATAAGAGGCAGTTAGAGCACCAAAAGAATTTAAGTTGGTAC
GAGGGATGGTTCAACCGTTCCCCCTGGCTTACTACTTTACTGTCTGCCCTTGCTGGTCCC
CTGCTACTCCTCCTTCTGTTACTCACCCTCGGGCCTTGTGTCATCAATAAGTTAGTGCAA
TTCATCAATGATAGGGTTAGTGCAGTAAGGATTCTGGTTCTCAGGCACAAGTACCAGACC
CTAGACAACGAGGATAACCTCTAATTCTGCTCTATGATTAGAGCTACCCTCAAAGAAAAT
GGGG---GAATGAAG--------------GAGGCAGAAATC-ATGA-GCAGAAATCAT--
----------TCCCGTGGAGTATGGAAACTACCCGGAGGGCCCAAGGTTTAGGGACAGGT
GCAGCCAGACACAGTAAAAGGTCagagcaagaaaaacaaggaagattTGGAGTGCCAAAC
AGAATATCTGTGGTCATGCACCTGAGTCCCCA-CCCGGACTTATGCAAACAATTCCCAGA
AATAGCTGAGCTCATAACAGTTTCTA-GGTGCCCCTCAGCAGTTTCTAGAACCCTCTCGT
GACCGGAGTTTTTATTCAAACTAAC-CAATGATC-TTGCTCCTCGCTTCTGTACCCGCGC
-TTTTTTGCTATAAAATGAGACCAA-AGAATCCACCCGGCGCGCC-AGTCCCTCTAGGTG
ACTGAGTCGCCCGAGTACTCGTAAGTTCAATAAACCTCTTGCTATTTGCATCCGGAGTTG
TGTTCGCGTTGATCCT--GGGAGGGTTTCTCAAGGTCGGTGGACTACCCG-AACATTGGG
GTCTTTCA
>KoRV_39_+
--TGAAG--------------GAG--------------GCAG--AAATCATGAGGCAG--
---------AAATCATTCCGTGGAGTATGGAAACTACCCGGAGGG-CCCAA-GGTTTAGG
GACAGGTGCAGCCAGGCACA--GTAAAAGGTCagagcaagaaaaacaaggaagattTGGA
GTGCCAAACAGGATATCTGTGGTCATGCACCTGAGT-CCCCACCCCGGACTTATGCAAAC
AATTCCCAGAAATAGCTGAGCTCATAACAGTTTCTAGGGTGCCCCTCAGCAGTTTCTAGA
ACCCTCTCGTGACCGGAGTTTTTATTCAAACTAACCAATGATCTTGCTCCTCGCTTCTGT
AC---CCGCGCTTTTTTGCTATAAAAT-GAGACCAAAGAATCCACCCGGCGCGCCAGTCC
CTCTAGGTGACTGAGTCGCCCGAGTACTCGTAAGTTCAATAAACCTCTTGCTATTTGCAT
CCGGAGTTGTGTTCGCGTTGATCCTGGGAGGGTTTCTCAAGGTCGGTGGACTACCCGAAC
ATTGGGGTCTTTCATTTGGGGGCTCGTCCGGGATCTGAGATTCCCACCCAAGGACCGCCG
AACCACCGACGGGAGGTAAGCTGGCCAGCGATCGCTCTATGTTCTCTCTGTGTCTGACTC
CGAAAACTCTGACTG--TCTATTCGGTGTGCGCGCATTTTTGGTTTCAGTTTATTCCGGG
TTAATCGATCTAAGATCGAGG-CGTGAGTAGCGGACAGACGTGTTCGGGGGCTCACCGCC
CGGCAATCCTGGGAGACGTCCCAGGATCAGGGGAGGACCAGGGACGCCTGGTGGACCCCA
CGGCAAGGGATAATTCTCTTCTGATCTCACAGTTGCACTGTCTTGAGAGACATACCCTAC
CTTCTGac-tctttttcctgtctttttaataTACGTCTACGCcgccat-ataa----ttt
ttt----tcctttttatttc---aataataatCATTATCTGGGTCGTAATTCCACTCTTC
GGGACCCCCAGAATGGGACAGGGTGAGTCGACCCCTCTCTCTCT-TACACTAGATCACTG
GAAAGACGTGAAGACAAGGGCTCACAATCTTTCCGTGGAGATAAGAAAGGGAAAGTGGCA
AACCTTCTGTTCCTCCGAGTGGCCCACGTTCGAAGTGGGATGGCCACCGGAGGGGACTTT
TAATCCTTCTATTATTTCTGCAGTCAAAAGGATTGTCTTCCAGGAGACTGGAGGACACCC
GGACCAGGTTCCCTACATCATAGTTTGGCAGGACCTCTCCAACAG--CCCCCCCCATGGG
TGCCACCCTTAGCCAAGATCGCCGTTGCCTCTGGTCAAGATAACGGGCGAAAGTCGGC-G
GGGGGGAGGCCGTCCGCTCCTTCCCGGCTCCCCATCTACCCGGAGACGGACAGCCTGTTC
CTCCTCTCAGAACCCCCGCCCTATCCAACgtcccctccacctcccccagcccctcacGCG
GCCAGACCAGCGCCAGGCCTAATGGCTGAGGGACTCGGCTCTGAGGGACCGGCCGCTGGA
ACTAGGAGTCGCCGTCCCCGCAGTCCTACGGGTGACACTGGTCCTGACTCCACTGTGGCC
CTGCCCCTCCGGGCCGTGGGACCCCCGGCCGAACCAAACGGCTTAGTCCCCTTGCAATAT
TGGCCTTTCTCCTCAGCAGATCTCTATAATTGGAAATCTAATCATCCTTCTTTTTCCGAG
AATCCTACAGGACTCACGGGACTCCTTGAGTCCCTCATGTTTTCCCACCAGCCTACTTGG
GACGATTGCCAGCAGCTCCTGCAAGTCCTCTTTACCAccgaggaaagagaaaggattcTT
TTGGAGGCTCGCAAGAACGTCCTTGGAGTTAACGGGGCCCCTACACAACTCGAGAACCTC
ATTAATGAGGCCTTCCCCCTTAATCGACCTCAGTGGGATCACAACACGGCTGAAGGTAGG
GAGCGTCTCCTGGTCTACCGCCGGACTCTAGTGGCGGGTCTCAAAGGGGCAGCAAGGCGC
CCCACCAATTTGGCCAAGGTAAGAGAAGTCTTGCAGGGACCAACAGAACCCCCGTCCGTT
TTTCTAGAACGTCTAATGGAGGCTTATAGGAGATATACCCCATTTGATCCCTCTTCTGAG
GGACAAAAGGCGGCGGTGGCCATGTCCTTTATCGGACAGTCTGCCCcggatattaaaaag
aaattacaaagacTGGAAGGACTCCAGGACCATTCCTTGCAGGATCTCataaaggaggca
gagaaggtatatcataagagagagacagaggaagaaaagcaagaaagagagaaaaaggag
acagaggaaagagagagacggCGTGACAGGCGCC--AGGAGAAAAACTTGACCAAAATCT
-----TGGCCGCGGTAGTAAGTGAGAAAGGGTCCAGAGGGAGACAGGCAGGGAATCTGAG
CAACAGGGCAATGAGGGCACCTAGGGAAGGAAGACCGCCTCTGGACAAAGATCAGTGCGC
ATACTGTAAAGAAAGGGGCCATTGGGCAAGGGAGTGCCCCCGGAAGAAGAACGCCAGGGA
AACCAATGTCCTGACCCTGGGTGACTAGGGGAGTCGGGGTTCGGACCCCCTCCCC-GAGC
CCAGGGTAACGTTAACTGTGGAGGGGATCCCCACTGAGTTTTTGGTTGATACCGGGGCCG
AACATTCAGTATTGACCAAGCCTATGGGAAAGATGGGACCCAAACGGACAGTCGTGGCTG
GGGCGACGGGCAGCAAAGTTTACCCTTGGACCACCAAGAGACTTTTGAAAATTGGACAAA
AGCAAGTGACCCACTCATTCTTGGTCATACCCGAATGCCCTGCTCCCCTGTTAGGCAGGG
ACCTCCTCACCAAGCTAAAAGCTCAAATCCAGTTTTCCACAGAGGGCCCACAGGTAACAT
GGGAAGACCGCCCCGCCATGTGTTTAGTCCTGAACTTGGAGGAGGAATACCGATTACACG
AAAAGCCGGTCCCTCCTTCTATCGACCCGTCATGGCTCCAACTCTTTCCCATGGTTTGGG
CCGAGAAGGCAGGTATGGGACTGGCCAATCAAGTCCCACCAGTGGTAGTGGAACTGAAGT
CAGATGCCTCACCAGTGGCTGTTCGACAGTACCCAATGAGCAAGGAAGCCCGGGAGGGTA
TCAGGCCCCACATCCAAAGATTCTTGGATTTGGGGATTCTGGTACCTTGCCAGTCGCCCT
GGAACACCCCTTTGTTACCTGTAAAAAAACCTGGAACCAATGACTATCGGCCAGTCCAAG
ATTTGAGGGAGGTCAACAAAAGAGTACAGGACATTCATCCCACAGTCCCGAACCCCTATA
ACCTACTCAGTTCCCTCCCGCCCAGCCACACCTGGTATTCAGTTTTAGACCTCAAAGATG
CTTTCTTTTGCCTCAAGCTACACCCCAACAGCCAGCCATTGTTCGCGTTTGAATGGAGAG
ATCCAGAAAAAGGCAATACTGGCCAGCTAACCTGGACTCGGCTACCGCAAGGATTCAAGA
ACTCTCCCACCCTCTTCGATGAGGCCCTCCACCGGGATCTGGCATCCTTCAGGGCTCTCA
ACCCCCAGGTAGTGATGCTCCAATATGTTGATGACCTCCTGGTAGCGGCCCCAACGTACC
GAGACTGCAAAGAAGGGACACGAAGGCTCTTACAGGAACTAAGTAAGTTGGGATACCGAG
TGTCGGCCAAAAAGGCCCAGCTTTGCCGGGAGGAAGTTACGTATCTCGGGTATTTGCtaa
aaggggggaagagatggCTGACCCCAGCCCGAAAGGCCACTGTAATGAAGAT----CCCC
ACCCCTACAAC-----CCCCAGACAAGTCCGTGAGTTTTTGGGCACTGCTGGATTCTGTA
GGCTCTGGATCCCTGGTTTCGCTTCCCTGGCTGCACCCCTGTACCCCCTGACGAGAGAAA
AGGTTCCCTTTACCTGGACTGAGGCCCACCAGGAAGCCTTTGGCCGTATAAAAGAGGCCC
TGCTATCGGCCCCCGCCCTGGCCCTTCCGGACCTCACCAAGCCATTTGCTCTGTACGTGG
ATGAAAAAGAGGGTGTTGCCCGGGGGGTGCTTACTCAAACCCTAGGACCATGGCGACGCC
CGGTAGCTTACCTGTCAAAAAAATTAGATCCGGTGGCCAGTGGGTGGCCAACTTGCCTAA
AAGCAATTGCGGCCGTAGCACTCCTTCTCAAGGACGCTGATAAGTTAACCCTAGGACAGA
ACGTGTTGGTGATTGCACCTCACAACCTGGAAAGTATTGTGAGACAGCCCCCCGACCGAT
GGATGACAAATGCCAGGATGACCCATTACCAAAGTCTGCTGCTGAATGAGAGGGTGTCTT
TTGCGCCCCCGGCCATTCTGAATCCTGCCACCCTGCTCCCCGTAGAGTCAGACGACACCC
CAATACACATATGCTCAGAAATCCTTGCCGAGGAGACAGGAACCCGACCTGATCTGAGAG
ATCAGCCGTTGCCCGGGGTACCCGCTTGGTATACGGATGGCAGCAGTTTCATCATGGATG
GCAGGCGACAAGCAGGTGCTGCCATTGTGGACAACAAGCGGACGGTGTGGGCGAGCAACC
TGCCAGAGGGAACGTCAGCTCAGAAGGCCGAACTAATCGCCTTGACACAAGCATTACGCT
TGGCCGAAGGAAAAAGCATCAACATCTACACGGACAGCAGGTACGCTTTTGCCACCGCTC
ATGTTCACGGGGCTATATACAAACAAAGAGGACTGCTCACTTCCGCTGGAAAAGACATCA
AGAACAAAGAGGAGATTTTGGCCCTGCTAGAGGCCATCCATCTCCCTAAGCGAGTCGCTA
TCATCCATTGCCCCGGCCACCAAAGAGGGACTGACCCTGTGGCTACCGGAAACCGAAAGG
CCGATGAGGCCGCGAAACAAGCTGCCCAGTCAACCAGAATACTGACGGAGACCACGAAAA
ATCAAGAACACTTCGAGCCTACACGGGGGAAGATCAAGCCGAGAGAGCTCACCCCTGACC
AGGGAAGGGAATTCATTCAACGGCTGCATCAGCTCACGCACTTAGGGCCAGACAAGCTTC
TCCAGCTTGTAGGTCGCACCAGTTTTCACATCCCGAATCTCCAGTCTGTAGTGCGTGAAA
TCACCAGCAAGTGTCAGGTTTGTGCTGTAACTAACGCAGTCACCACCTACCGAGAGTCTG
GAAGGAGGCAAAGGGGAGATCGACCCGGCGTGTATTGGGAAGTAGACTTCACAGAGGTTA
AGCCTGGCCGGTATGGTAATAGATATTTGCTAGTGTTTATCGATACATTTTCTGGGTGGG
TAGAAGCTTTCCCTACAAAAACAGAGACAGCCCTGACCGTCTGCAAGAAGATACTTGAGG
AAATCCTACCTCGTTTCGGGATCCCTAAGGTACTCGGGTCCGACAATGGCCCTGCCTTCG
TTGCTCAGGTAAGCCAGGGGTTGGCCACTCAACTGGGGATTAATTGGAAATTACATTGTG
CATATAGACCCCAGAGCTCAGGTCAGGTAGAAAGGATGAATAGGACAATTAAAG-AGACC
TTGACAAAATTGGCCTTAGAGACCGGTGGAAAAGACTGGGTGACCCTCCTCCCTTTGGCG
CTACTTAGGGCCCGGAATACCCCTGGCCAGTTTGGCCTGACTCCTTATGAGATTCTTCAT
GGGGGGCCGCCCCCTGTACTTGCGTCTGGGGAAGTCGTGGGTTCtaatggtgattttttt
cccGTTCTATTTACCCACTTGAAGGCTTTAGAGGTTGTGAGGACTCAGATCTGGGACCAG
ATAAAAGAAGCCTACAGGCCTGGTACTGTGGCCATTCCCCACCCGTTCCAGGTCGGTGAC
CGAGTGCTGGTTAGACGTCATCGGTCCGGCAGCCTTGAGCCTCGGTGGAAAGGCCCATAC
CTGGTGCTACTGACCACC-CCGACCGCGGTGAAGGTTGACGGTATTGCTGCCTGGGTCCA
TGCTTCTCATCTCAAACCCGCGCCACCTGGGGCACCCGATGAGTCCTGGGAACTGGAAAA
GACTGATCATCCTCTTAAGTTGCGTGTTCGGCGGCGCCGAAATGAATCAACAGCATAACA
ACCCTCACCAACCCATGACTCTCACCTGGCAGGTACTGTCCCAGACGGGAAGTGTCGTTT
GGGAAAAGAAAGCAGTCGAGCCACCCTGGACGTGGTGGCCCTCTCTTGAGCCTGA-TGTG
TGTGCGCTGGTAGCCGGTCTCGAGTCCTGGGACATCCCGGAACTCACTGCATCGGCCTCT
CAACAGGCCAGGCCCCCTGATTCAAACTATGAACATGCTTATAATCAGATCACTTGGGGA
ACCCTGGGATGTAGCTATCCCCGGGCCAGAACAAGAATTGCTAGGTCCCAGTTCTACGTG
TGCCCCCGGGATGGCCGTTCCCTGTCCGAGGCCCGGAGGTGCGGAGGACTTGAATCTTTG
TACTGTAAAGAGTGGGGTTGTGAGACCGCGGGAACCGCCTACTGGCAACCCCGGTCCTCG
TGGGACCTTATAACTGTAGGCCAGGGTCACCCTACAGGGACAT------------GCGAG
CGCACCGGTTGGTGCAACCCACTCAAGATAGAGTTCACCGAGCCTGGCAAACGGTTCCGA
AACTGGCTACAGGGGCGAACCTGGGGTCTAAGGTTCTATG--TGACTGGACACCCAGGCG
TGCAGTTGACCATACGACTAGTGATCACAAGTCCCCCACCGGTAGTAGTGGGCCCCGATC
CTGTCCTCGCAGAACAAGGACCTCCCAGAaaaattcccttcctccccagagTGCCGG-TT
CCTACCCTATCACCCCCAGCGTCCCCTATCCCCACGGTACAGGCTAGCCCCCCGGCCCCT
AGTACTCCATCTCCCACCACGGGCGACCGGCTCTTTGGCCTCGTACAAGGGGCCTTTCTG
GCCTTGAATGCCACCAACCCGGAGGCCACGGAGTCTTGCTGGCTCTGTCTAGCCCTCGGC
CCTCCTTATTACGAAGGAATCGCAactccagggcaagtcacttatgcctCCACAGATTCC
CAATGTCgctggggaggaaaagggaagctcACCCTCACTGAAGTCTCTGGACTCGGGTTA
TGTATAGGGAAAGTACCTCCTACTCACCAACATCTCTGCAACCTGACTATACCCTTAAAC
GCCTCACATACTCACAAGTACCTCCTCCCCTCCAACCACAGCTGGTGGGCTTGTAATTCT
GGCCTCACCCCCTGCCTCTCTACATCAGTCTTCAACCAGTCTAACGATTTCTGTATCCAG
ATCCAGCTTGTCCCTCGCATCTACTATCACCCAGACGGTACCTTGCTACAGGCCTATGAG
TCCCCCCACCCTAGAAACAAGAGAGAGCCTGTCTCACTCACCCTGGCTGTCCTTCTCGGA
TTAGGGGTCGCAGCAGGTATAGGTACCGGCTCGACCGCCCTAATAAAAGGGCCCATAGAC
CTCCAACAAGGTTTGACTAGCCTCCAGATTGCCATGGATACAGACCTTAGGGCCCTTCAA
GACTCCATAAGTAAACTAGAGGATTCCTTAACCTCCCTGTCTGAAGTAGTGCTCCAGAAT
AGGAGAGGCCTTGATCTGCTATTTTTGAAGGAAGGGGGCCTTTGTGCAGCCCTAAAAGAG
GAATGCTGTTTCTATGTTGACCACTCAGGCGCGGTGCGAGACTCCATG------------
------------------------------------------------------------
------------------------------------------------------------
------------------------------------------------------------
------------------------------------------------------------
------------------------------------------------------------
------------------------------------------------------------
------------------------------------------------------------
------------------------------------------------------------
------------------------------------------------------------
------------------------------------------------------------
------------------------------------------------------------
------------------------------------------------------------
------------------------------------------------------------
------------------------------------------------------------
------------------------------------------------------------
------------------------------------------------------------
------------------------------------------------------------
------------------------------------------------------------
------------------------------------------------------------
------------------------------------------------------------
------------------------------------------------------------
------------------------------------------------------------
------------------------------------------------------------
------------------------------------------------------------
------------------------------------------------------------
------------------------------------------------------------
------------------------------------------------------------
------------------------------------------------------------
------------------------------------------------------------
------------------------------------------------------------
------------------------------------------------------------
------------------------------------------------------------
------------------------------------------------------------
------------------------------------------------------------
------------------------------------------------------------
------------------------------------------------------------
------------------------------------------------------------
------------------------------------------------------------
------------------------------------------------------------
------------------------------------------------------------
------------------------------------------------------------
------------------------------------------------------------
------------------------------------------------------------
------------------------------------------------------------
------------------------------------------------------------
------------------------------------------------------------
------------------------------------------------------------
------------------------------------------------------------
------------------------------------------------------------
------------------------------------------------------------
------------------------------------------------------------
------------------------------------------------------------
------------------------------------------------------------
------------------------------------------------------------
------------------------------------------------------------
------------------------------------------------------------
------------------------------------------------------------
------------------------------------------------------------
------------------------------------------------------------
------------------------------------------------------------
------------------------------------------------------------
------------------------------------------------------------
------------------------------------------------------------
------------------------------------------------------------
------------------------------------------------------------
------------------------------------------------------------
------------------------------------------------------------
------------------------------------------------------------
------------------------------------------------------------
------------------------------------------------------------
------------------------------------------------------------
------------------------------------------------------------
------------------------------------------------------------
------------------------------------------------------------
------------------------------------------------------------
------------------------------------------------------------
------------------------------------------------------------
------------------------------------------------------------
------------------------------------------------------------
------------------------------------------------------------
---------------------------------------------------------AGG
AGACTCAAGGAAAGGTTAGATAAGAGGCAGTTAGAGCACCAAAAGAATTTAAGTTGGTAC
GAGGGATGGTTCAACCGTTCCCCCTGGCTTACTACTTTACTGTCTGCCCTTGCTGGTCCC
CTGCTACTCCTCCTTCTGTTACTCACCCTCGGGCCTTGTGTCATCAATAAGTTAGTGCAA
TTCATCAATGATAGGGTTAGTGCAGTAAGGATTCTGGTTCTCAGGCACAAGTACCAGACC
CTAGACAACGAGGATAACCTTTAATTCTGCTCTATGATTAGAGCTACCCTCAAAGAAAAT
GGGG---GAATGAAG--------------GAGGCAGAAATC-ATGAGGCAGAAATCAT--
----------T-CCGTGGAGTATGGAAACTACCCGGAGGGCCCAAGGTTTAGGGACAGGT
GCAGCCAGGCACAGTAAAAGGTCagagcaagaaaaacaaggaagattTGGAGTGCCAAAC
AGGATATCTGTGGTCATGCACCTGAGTCCCCACCCCGGACTTATGCAAACAATTCCCAGA
AATAGCTGAGCTCATAACAGTTTCTAGGGTGCCCCTCAGCAGTTTCTAGAACCCTCTCGT
GACCGGAGTTTTTATTCAAACTAAC-CAATGATC-TTGCTCCTCGCTTCTGTACCCGCGC
-TTTTTTGCTATAAAATGAGACCAA-AGAATCCACCCGGCGCGCC-AGTCCCTCTAGGTG
ACTGAGTCGCCCGAGTACTCGTAAGTTCAATAAACCTCTTGCTATTTGCATCCGGAGTTG
TGTTCGCGTTGATCCT--GGGAGGGTTTCTCAAGGTCGGTGGACTACCCG-AACATTGGG
GTCTT---
>KoRV_14_+
--TGAAG--------------GAG--------------GC----AAATCATGAGGCAG--
---------AAATCATTCCGTGGAGTATGGAAACTACCCGGAGGG-CCCAA-GGTTTAGG
GACAGGTGCAGCCAGGCACA--GTAAAAGGTCagagcaagaaaaacaaggaagattTGGA
GTGCCAAACAGGATATCTGTGGTCATGCACCTGAGT-CCCCACCCCGGACTTATGCAAAC
AATTCCCAGAAATAGCTGAGCTCATAACAGTTTCTAGGGTGCCCCTCAGCAGTTTCTAGA
ACCCTCTCGTGACCGGAGTTTTTATTCAAACTAACCAATGATCTTGCTCCTCGCTTCTGT
AC---CCGCGCTTTTTTGCTATAAAAT-GAGACCAAAGAATCCACCCGGCGCGCCAGTCC
CTCTAGGTGACTGAGTCGCCCGAGTACTCGTAAGTTCAATAAACCTCTTGCTATTTGCAT
CCGGAGTTGTGTTCGCGTTGATCCTGGGAGGGTTTCTCAAGGTCGGTGGACTACCCGAAC
ATTGGGGTCTTTCATTTGGGGGCTCGTCCGGGATCTGAGATTCCCACCCAAGGACCGCCG
AACCACCGACGGGAGGTAAGCTGGCCAGCGATCGCTCTATGTTCTCTCTGTGTCTGACTC
CGAAAACTCTGACTG--TCTATTCGGTGTGCGCGCATTTTTGGTTTCAGTTTATTCCGGG
TTAATCGATCTAAGATCGAGG-CGTGAGTAGCGGACAGACGTGTTCGGGGGCTCACCGCC
CGGCAATCCTGGGAGACGTCCCAGGATCAGGGGAGGACCAGGGACGCCTGGTGGACCCCA
CGGCAAGGGATAATTCTCTTCTGATCTCACAGTTGCACTGTCTTGAGAGACATACCCTAC
CTTCTGac-tctttttcctgtctttttaataTACGTCTACGCcgccat-ataa----ttt
ttt----tcctttttatttc---aataataatCATTATCTGGGTCGTAATTCCACTCTTC
GGGACCCCCAGAATGGGACAGGGTGAGTCGACCCCTCTCTCTCT-TACACTAGATCACTG
GAAAGACGTGAAGACAAGGGCTCACAATCTTTCCGTGGAGATAAGAAAGGGAAAGTGGCA
AACCTTCTGTTCCTCCGAGTGGCCCACGTTCGAAGTGGGATGGCCACCGGAGGGGACTTT
TAATCCTTCTATTATTTCTGCAGTCAAAAGGATTGTCTTCCAGGAGACTGGAGGACACCC
GGACCAGGTTCCCTACATCATAGTTTGGCAGGACCTCTCCAACAG--CCCCCCCCATGGG
TGCCACCCTTAGCCAAGATCGCCGTTGCCTCTGGTCAAGATAACGGGCGAAAGTCGGC--
GGGGGGAGGCCGTCCGCTCCTTCCCGGCTCCCCATCTACCCGGAGACGGACAGCCTGTTC
CTCCTCTCAGAACCCCCGCCCTATCCAACgtcccctccacctcccccagcccctcacGCG
GCCAGACCAGCGCCAGGCCTAATGGCTGAGGGACTCGGCTCTGAGGGACCGGCCGCTGGA
ACTAGGAGTCGCCGTCCCCGCAGTCCTACGGGTGACACTGGTCCTGACTCCACTGTGGCC
CTGCCCCTCCGGGCCGTGGGACCCCCGGCCGAACCAAACGGCTTAGTCCCCTTGCAATAT
TGGCCTTTCTCCTCAGCAGATCTCTATAATTGGAAATCTAATCATCCTTCTTTTTCCGAG
AATCCTACAGGACTCACGGGACTCCTTGAGTCCCTCATGTTTTCCCACCAGCCTACTTGG
GACGATTGCCAGCAGCTCCTGCAAGTCCTCTTTACCAccgaggaaagagaaaggattcTT
TTGGAGGCTCGCAAGAACGTCCTTGGAGTTAACGGGGCCCCTACACAACTCGAGAACCTC
ATTAATGAGGCCTTCCCCCTTAATCGACCTCAGTGGGATCACAACACGGCTGAAGGTAGG
GAGCGTCTCCTGGTCTACCGCCGGACTCTAGTGGCGGGTCTCAAAGGGGCAGCAAGGCGC
CCCACCAATTTGGCCAAGGTAAGAGAAGTCTTGCAGGGACCAACAGAACCCCCGTCCGTT
TTTCTAGAACGTCTAATGGAGGCTTATAGGAGATATACCCCATTTGATCCCTCTTCTGAG
GGACAAAAGGCGGCGGTGGCCATGTCCTTTATCGGACAGTCTGCCCcggatattaaaaag
aaattacaaagacTGGAAGGACTCCAGGACCATTCCTTGCAGGATCTCataaaggaggca
gagaaggtatatcataagagagagacagaggaagaaaagcaagaaagagagaaaaaggag
acagaggaaagagagagacggCGTGACAGGCGCC--AGGAGAAAAACTTGACCAAAATCT
-----TGGCCGCGGTAGTAAGTGAGAAAGGGTCCAGAGGGAGACAGGCAGGGAATCTGAG
CAACAGGGCAATGAGGGCACCTAGGGAAGGAAGACCGCCTCTGGACAAAGATCAGTGCGC
ATACTGTAAAGAAAGGGGCCATTGGGCAAGGGAGTGCCCCCGGAAGAAGAACGCCAGGGA
AACCAATGTCCTGACCCTGGGTGACTAGGGGAGTCGGGGTTCGGACCCCCTCCCC-GAGC
CCAGGGTAACGTTAACTGTGGAGGGGATCCCCACTGAGTTTTTGGTTGATACCGGGGCCG
AACATTCAGTATTGACCAAGCCTATGGGAAAGATGGGACCCAAACGGACAGTCGTGGCTG
GGGCGACGGGCAGCAAAGTTTACCCTTGGACCACCAAGAGACTTTTGAAAATTGGACAAA
AGCAAGTGACCCACTCATTCTTGGTCATACCCGAATGCCCTGCTCCCCTGTTAGGCAGGG
ACCTCCTCACCAAGCTAAAAGCTCAAATCCAGTTTTCCACAGAGGGCCCACAGGTAACAT
GGGAAGACCGCCCCGCCATGTGTTTAGTCCTGAACTTGGAGGAGGAATACCGATTACACG
AAAAGCCGGTCCCTCCTTCTATCGACCCGTCATGGCTCCAACTCTTTCCCATGGTTTGGG
CCGAGAAGGCAGGTATGGGACTGGCCAATCAAGTCCCACCAGTGGTAGTGGAACTGAAGT
CAGATGCCTCACCAGTGGCTGTTCGACAGTACCCAATGAGCAAGGAAGCCCGGGAGGGTA
TCAGGCCCCACATCCAAAGATTCTTGGATTTGGGGATTCTGGTACCTTGCCAGTCGCCCT
GGAACACCCCTTTGTTACCTGTAAAAAAACCTGGAACCAATGACTATCGGCCAGTCCAAG
ATTTGAGGGAGGTCAACAAAAGAGTACAGGACATTCATCCCACAGTCCCGAACCCCTATA
ACCTACTCAGTTCCCTCCCGCCCAGCCACACCTGGTATTCAGTTTTAGACCTCAAAGATG
CTTTCTTTTGCCTCAAGCTACACCCCAACAGCCAGCCATTGTTCGCGTTTGAATGGAGAG
ATCCAGAAAAAGGCAATACTGGCCAGCTAACCTGGACTCGGCTACCGCAAGGATTCAAGA
ACTCTCCCACCCTCTTCGATGAGGCCCTCCACCGGGATCTGGCATCCTTCAGGGCTCTCA
ACCCCCAGGTAGTGATGCTCCAATATGTTGATGACCTCCTGGTAGCGGCCCCAACGTACC
GAGACTGCAAAGAAGGGACACGAAGGCTCTTACAGGAACTAAGTAAGTTGGGATACCGAG
TGTCGGCCAAAAAGGCCCAGCTTTGCCGGGAGGAAGTTACGTATCTCGGGTATTTGCtaa
aaggggggaagagatggCTGACCCCAGCCCGAAAGGCCACTGTAATGAAGAT----CCCC
ACCCCTACAAC-----CCCCAGACAAGTCCGTGAGTTTTTGGGCACTGCTGGATTCTGTA
GGCTCTGGATCCCTGGTTTCGCTTCCCTGGCTGCACCCCTGTACCCCCTGACGAGAGAAA
AGGTTCCCTTTACCTGGACTGAGGCCCACCAGGAAGCCTTTGGCCGTATAAAAGAGGCCC
TGCTATCGGCCCCCGCCCTGGCCCTTCCGGACCTCACCAAGCCATTTGCTCTGTACGTGG
ATGAAAAAGAGGGTGTTGCCCGGGGGGTGCTTACTCAAACCCTAGGACCATGGCGACGCC
CGGTAGCTTACCTGTCAAAAAAATTAGATCCGGTGGCCAGTGGGTGGCCAACTTGCCTAA
AAGCAATTGCGGCCGTAGCACTCCTTCTCAAGGACGCTGATAAGTTAACCCTAGGACAGA
ACGTGTTGGTGATTGCACCTCACAACCTGGAAAGTATTGTGAGACAGCCCC-CGACCGAT
GGATGACAAATGCCAGGATGACCCATTACCAAAGTCTGCTGCTGAATGAGAGGGTGTCTT
TTGCGCCCCCGGCCATTCTGAATCCTGCCACCCTGCTCCCCGTAGAGTCAGACGACACCC
CAATACACATATGCTCAGAAATCCTTGCCGAGGAGACAGGAACCCGACCTGATCTGAGAG
ATCAGCCGTTGCCCGGGGTACCCGCTTGGTATACGGATGGCAGCAGTTTCATCATGGATG
GCAGGCGACAAGCAGGTGCTGCCATTGTGGACAACAAGCGGACGGTGTGGGCGAGCAACC
TGCCAGAGGGAACGTCAGCTCAGAAGGCCGAACTAATCGCCTTGACACAAGCATTACGCT
TGGCCGAAGGAAAAAGCATCAACATCTACACGGACAGCAGGTACGCTTTTGCCACCGCTC
ATGTTCACGGGGCTATATACAAACAAAGAGGACTGCTCACTTCCGCTGGAAAAGACATCA
AGAACAAAGAGGAGATTTTGGCCCTGCTAGAGGCCATCCATCTCCCTAAGCGAGTCGCTA
TCATCCATTGCCCCGGCCACCAAAGAGGGACTGACCCTGTGGCTACCGGAAACCGAAAGG
CCGATGAGGCCGCGAAACAAGCTGCCCAGTCAACCAGAATACTGACGGAGACCACGAAAA
ATCAAGAACACTTCGAGCCTACACGGGGGAAGATCAAGCCGAGAGAGCTCACCCCTGACC
AGGGAAGGGAATTCATTCAACGGCTGCATCAGCTCACGCACTTAGGGCCAGACAAGCTTC
TCCAGCTTGTAGGTCGCACCAGTTTTCACATCCCGAATCTCCAGTCTGTAGTGCGTGAAA
TCACCAGCAAGTGTCAGGTTTGTGCTGTAACTAACGCAGTCACCACCTACCGAGAGTCTG
GAAGGAGGCAAAGGGGAGATCGACCCGGCGTGTATTGGGAAGTAGACTTCACAGAGGTTA
AGCCTGGCCGGTATGGTAATAGATATTTGCTAGTGTTTATCGATACATTTTCTGGGTGGG
TAGAAGCTTTCCCTACAAAAACAGAGACAGCCCTGACCGTCTGCAAGAAGATACTTGAGG
AAATCCTACCTCGTTTCGGGATCCCTAAGGTACTCGGGTCCGACAATGGCCCTGCCTTCG
TTGCTCAGGTAAGCCAGGGGTTGGCCACTCAACTGGGGATTAATTGGAAATTACATTGTG
CATATAGACCCCAGAGCTCAGGTCAGGTAGAAAGGATGAATAGGACAATTAAAG-AGACC
TTGACAAAATTGGCCTTAGAGACCGGTGGAAAAGACTGGGTGACCCTCCTCCCTTTGGCG
CTACTTAGGGCCCGGAATACCCCTGGCCAGTTTGGCCTGACTCCTTATGAGATTCTTCAT
GGGGGGCCGCCCCCTGTACTTGCGTCTGGGGAAGTCGTGGGTTCtaatggtgattttttt
cccGTTCTATTTACCCACTTGAAGGCTTTAGAGGTTGTGAGGACTCAGATCTGGGACCAG
ATAAAAGAAGCCTACAGGCCTGGTACTGTGGCCATTCCCCACCCGTTCCAGGTCGGTGAC
CGAGTGCTGGTTAGACGTCATCGGTCCGGCAGCCTTGAGCCTCGGTGGAAAGGCCCATAC
CTGGTGCTACTGACCACC-CCGACCGCGGTGAAGGTTGACGGTATTGCTGCCTGGGTCCA
TGCTTCTCATCTCAAACCCGCGCCACCTGGGGCACCCGATGAGTCCTGGGAACTGGAAAA
GACTGATCATCCTCTTAAGTTGCGTGTTCGGCGGCGCCGAAATGAATCAACAGCATAACA
ACCCTCACCAACCCATGACTCTCACCTGGCAGGTACTGTCCCAGACGGGAAGTGTCGTTT
GGGAAAAGAAAGCAGTCGAGCCACCCTGGACGTGGTGGCCCTCTCTTGAGCCTGA-TGTG
TGCGCGCTGGTAGCCGGTCTCGAGTCCTGGGACATCCCGGAACTCACTGCATCGGCCTCT
CAACAGGCCAGGCCCCCTGATTCAAACTATGAACATGCTTATAATCAGATCACTTGGGGA
ACCCTGGGATGTAGCTATCCCCGGGCCAGAACAAGAATTGCTAGGTCCCAGTTCTACGTG
TGCCCCCGGGATGGCCGTTCCCTGTCCGAGGCCCGGAGGTGCGGAGGACTTGAATCTTTG
TACTGTAAAGAGTGGGGTTGTGAGACCGCGGGAACCGCCTACTGGCAACCCCGGTCCTCG
TGGGACCTTATAACTGTAGGCCAGGGTCACCCTACAGGGACAT------------GCGAG
CGCACCGGTTGGTGCAACCCACTCAAGATAGAGTTCACCGAGCCTGGCAAACGGTTCCGA
AACTGGCTACAGGGGCGAACCTGGGGTCTAAGGTTCTATG--TGACTGGACACCCAGGCG
TGCAGTTGACCATACGACTAGTGATCACAAGTCCCCCACCGGTAGTAGTGGGCCCCGATC
CTGTCCTCGCAGAACAAGGACCTCCCAGAaaaattcccttcctccccagagTGCCGG-TT
CCTACCCTATCACCCCCAGCGTCCCCTATCCCCACGGTACAGGCTAG-CCCCCGGCCCCT
AGTACTCCATCTCCCACCACGGGCGACCGGCTCTTTGGCCTCGTACAAGGGGCCTTTCTG
GCCTTGAATGCCACCAACCCGGAGGCCACGGAGTCTTGCTGGCTCTGTCTAGCCCTCGGC
CCTCCTTATTACGAAGGAATCGCAactccagggcaagtcacttatgcctCCACAGATTCC
CAATGTCgctggggaggaaaagggaagctcACCCTCACTGAAGTCTCTGGACTCGGGTTA
TGTATAGGGAAAGTACCTCCTACTCACCAACATCTCTGCAACCTGACTATACCCTTAAAC
GCCTCACATACTCACAAGTACCTCCTCCCCTCCAACCACAGCTGGTGGGCTTGTAATTCT
GGCCTCACCCCCTGCCTCTCTACATCAGTCTTCAACCAGTCTAACGATTTCTGTATCCAG
ATCCAGCTTGTCCCTCGCATCTACTATCACCCAGACGGTACCTTGCTACAGGCCTATGAG
TCCCCCCACCCTAGAAACAAGAGAGAGCCTGTCTCACTCACCCTGGCTGTCCTTCTCGGA
TTAGGGGTCGCAGCAGGTATAGGTACCGGCTCGACCGCCCTAATAAAAGGGCCCATAGAC
CTCCAACAAGGTTTGACTAGCCTCCAGATTGCCATGGATACAGACCTTAGGGCCCTTCAA
GACTCCATAAGTAAACTAGAGGATTCCTTAACCTCCCTGTCTGAAGTAGTGCTCCAGAAT
AGGAGAGGCCTTGATCTGCTATTTTTGAAGGAAGGGGGCCTTTGTGCAGCCCTAAAAGAG
GAATGCTGTTTCTATGTTGACCACTCAGGCGCGGTGCGAGACTCCATG------------
------------------------------------------------------------
------------------------------------------------------------
------------------------------------------------------------
------------------------------------------------------------
------------------------------------------------------------
------------------------------------------------------------
------------------------------------------------------------
------------------------------------------------------------
------------------------------------------------------------
------------------------------------------------------------
------------------------------------------------------------
------------------------------------------------------------
------------------------------------------------------------
------------------------------------------------------------
------------------------------------------------------------
------------------------------------------------------------
------------------------------------------------------------
------------------------------------------------------------
------------------------------------------------------------
------------------------------------------------------------
------------------------------------------------------------
------------------------------------------------------------
------------------------------------------------------------
------------------------------------------------------------
------------------------------------------------------------
------------------------------------------------------------
------------------------------------------------------------
------------------------------------------------------------
------------------------------------------------------------
------------------------------------------------------------
------------------------------------------------------------
------------------------------------------------------------
------------------------------------------------------------
------------------------------------------------------------
------------------------------------------------------------
------------------------------------------------------------
------------------------------------------------------------
------------------------------------------------------------
------------------------------------------------------------
------------------------------------------------------------
------------------------------------------------------------
------------------------------------------------------------
------------------------------------------------------------
------------------------------------------------------------
------------------------------------------------------------
------------------------------------------------------------
------------------------------------------------------------
------------------------------------------------------------
------------------------------------------------------------
------------------------------------------------------------
------------------------------------------------------------
------------------------------------------------------------
------------------------------------------------------------
------------------------------------------------------------
------------------------------------------------------------
------------------------------------------------------------
------------------------------------------------------------
------------------------------------------------------------
------------------------------------------------------------
------------------------------------------------------------
------------------------------------------------------------
------------------------------------------------------------
------------------------------------------------------------
------------------------------------------------------------
------------------------------------------------------------
------------------------------------------------------------
------------------------------------------------------------
------------------------------------------------------------
------------------------------------------------------------
------------------------------------------------------------
------------------------------------------------------------
------------------------------------------------------------
------------------------------------------------------------
------------------------------------------------------------
------------------------------------------------------------
------------------------------------------------------------
------------------------------------------------------------
------------------------------------------------------------
------------------------------------------------------------
------------------------------------------------------------
---------------------------------------------------------AGG
AGACTCAAGGAAAGGTTAGATAAGAGGCAGTTAGAGCACCAAAAGAATTTAAGTTGGTAC
GAGGGATGGTTCAACCGTTCCCCCTGGCTTACTACTTTACTGTCTGCCCTTGCTGGTCCC
CTGCTACTCCTCCTTCTGTTACTCACCCTCGGGCCTTGTGTCATCAATAAGTTAGTGCAA
TTCATCAATGATAGGGTTAGTGCAGTAAGGATTCTGGTTCTCAGGCACAAGTACCAGACC
CTAGACAACGAGGATAACCTTTAATTCTGCTCTATGATTAGAGCTACCCTCAAAGAAAAT
GGGG---GAATGAAG--------------GAGGCAGAAATC-ATGAGGCAGAAATCAT--
----------T-CCGTGGAGTATGGAAACTACCCGGAGGGCCCAAGGTTTAGGGACAGGT
GCAGCCAGGCACAGTAAAAGGTCagagcaagaaaaacaaggaagattTGGAGTGCCAAAC
AGGATATCTGTGGTCATGCACCTGAGTCCCCACCCCGGACTTATGCAAACAATTCCCAGA
AATAGCTGAGCTCATAACAGTTTCTAGGGTGCCCCTCAGCAGTTTCTAGAACCCTCTCGT
GACCGGAGTTTTTATTCAAACTAAC-CAATGATC-TTGCTCCTCGCTTCTGTACCCGCGC
-TTTTTTGCTATAAAATGAGACCAA-AGAATCCACCCGGCGCGCC-AGTCCCTCTAGGTG
ACTGAGTCGCCCGAGTACTCGTAAGTTCAATAAACCTCTTGCTATTTGCATCCGGAGTTG
TGTTCGCGTTGATCCT--GGGAGGGTTTCTCAAGGTCGGTGGACTACCCG-AACATTGGG
GTCTTTCA
>KoRV_34_+
--TGAAG--------------GAG--------------GCAG--AAATCATGAGGCAG--
---------AAATCATTCCGTGGAGTATGGAAACTACCCGGAGGG-CCCAA-GGTTTAGG
GACAGGTGCAGCCAGGCACA--GTAAAAGGTCagagcaagaaaaacaaggaagattTGGA
GTGCCAAACAGGATATCTGTGGTCATGCACCTGAGT-CCCCACCCCGGACTTATGCAAAC
AATTCCCAGAAATAGCTGAGCTCATAACAGTTTCTAGGGTGCCCCTCAGCAGTTTCTAGA
ACCCTCTCGTGACCGGAGTTTTTATTCAAACTAACCAATGATCTTGCTCCTCGCTTCTGT
AC---CCGCGCTTTTTTGCTATAAAAT-GAGACCAAAGAATCCACCCGGCGCGCCAGTCC
CTCTAGGTGACTGAGTCGCCCGAGTACTCGTAAGTTCAATAAACCTCTTGCTATTTGCAT
CCGGAGTTGTGTTCGCGTTGATCCTGGGAGGGTTTCTCAAGGTCGGTGGACTACCCGAAC
ATTGGGGTCTTTCATTTGGGGGCTCGTCCGGGATCTGAGATTCCCACCCAAGGACCGCCG
AACCACCGACGGGAGGTAAGCTGGCCAGCGATCGCTCTATGTTCTCTCTGTGTCTGACTC
CGAAAACTCTGACTG--TCTATTCGGTGTGCGCGCATTTTTGGTTTCAGTTTATTCCGGG
TTAATCGATCTAAGATCGAGG-CGTGAGTAGCGGACAGACGTGTTCGGGGGCTCACCGCC
CGGCAATCCTGGGAGACGTCCCAGGATCAGGGGAGGACCAGGGACGCCTGGTGGACCCCA
CGGCAAGGGATAATTCTCTTCTGATCTCACAGTTGCACTGTCTTGAGAGACATACCCTAC
CTTCTGac-tctttttcctgtctttttaataTACGTCTACGCcgccat-ataa----ttt
ttt----tcctttttatttc---aataataatCATTATCTGGGTCGTAATTCCACTCTTC
GGGACCCCCAGAATGGGACAGGGTGAGTCGACCCCTCTCTCTCT-TACACTAGATCACTG
GAAAGACGTGAAGACAAGGGCTCACAATCTTTCCGTGGAGATAAGAAAGGGAAAGTGGCA
AACCTTCTGTTCCTCCGAGTGGCCCACGTTCGAAGTGGGATGGCCACCGGAGGGGACTTT
TAATCCTTCTATTATTTCTGCAGTCAAAAGGATTGTCTTCCAGGAGACTGGAGGACACCC
GGACCAGGTTCCCTACATCATAGTTTGGCAGGACCTCTCCAACAG--CCCCCCCCATGGG
TGCCACCCTTAGCCAAGATCGCCGTTGCCTCTGGTCAAGATAACGGGCGAAAGTCGGC--
GGGGGGAGGCCGTCCGCTCCTTCCCGGCTCCCCATCTACCCGGAGACGGACAGCCTGTTC
CTCCTCTCAGAACCCCCGCCCTATCCAACgtcccctccacctcccccagcccctcacGCG
GCCAGACCAGCGCCAGGCCTAATGGCTGAGGGACTCGGCTCTGAGGGACCGGCCGCTGGA
ACTAGGAGTCGCCGTCCCCGCAGTCCTACGGGTGACACTGGTCCTGACTCCACTGTGGCC
CTGCCCCTCCGGGCCGTGGGACCCCCGGCCGAACCAAACGGCTTAGTCCCCTTGCAATAT
TGGCCTTTCTCCTCAGCAGATCTCTATAATTGGAAATCTAATCATCCTTCTTTTTCCGAG
AATCCTACAGGACTCACGGGACTCCTTGAGTCCCTCATGTTTTCCCACCAGCCTACTTGG
GACGATTGCCAGCAGCTCCTGCAAGTCCTCTTTACCAccgaggaaagagaaaggattcTT
TTGGAGGCTCGCAAGAACGTCCTTGGAGTTAACGGGGCCCCTACACAACTCGAGAACCTC
ATTAATGAGGCCTTCCCCCTTAATCGACCTCAGTGGGATCACAACACGGCTGAAGGTAGG
GAGCGTCTCCTGGTCTACCGCCGGACTCTAGTGGCGGGTCTCAAAGGGGCAGCAAGGCGC
CCCACCAATTTGGCCAAGGTAAGAGAAGTCTTGCAGGGACCAACAGAACCCCCGTCCGTT
TTTCTAGAACGTCTAATGGAGGCTTATAGGAGATATACCCCATTTGATCCCTCTTCTGAG
GGACAAAAGGCGGCGGTGGCCATGTCCTTTATCGGACAGTCTGCCCcggatattaaaaag
aaattacaaagacTGGAAGGACTCCAGGACCATTCCTTGCAGGATCTCataaaggaggca
gagaaggtatatcataagagagagacagaggaagaaaagcaagaaagagagaaaaaggag
acagaggaaagagagagacggCGTGACAGGCGCC--AGGAGAAAAACTTGACCAAAATCT
-----TGGCCGCGGTAGTAAGTGAGAAAGGGTCCAGAGGGAGACAGGCAGGGAATCTGAG
CAACAGGGCAATGAGGGCACCTAGGGAAGGAAGACCGCCTCTGGACAAAGATCAGTGCGC
ATACTGTAAAGAAAGGGGCCATTGGGCAAGGGAGTGCCCCCGGAAGAAGAACGCCAGGGA
AACCAATGTCCTGACCCTGGGTGACTAGGGGAGTCGGGGTTCGGACCCCCTCCCC-GAGC
CCAGGGTAACGTTAACTGTGGAGGGGATCCCCACTGAGTTTTTGGTTGATACCGGGGCCG
AACATTCAGTATTGACCAAGCCTATGGGAAAGATGGGACCCAAACGGACAGTCGTGGCTG
GGGCGACGGGCAGCAAAGTTTACCCTTGGACCACCAAGAGACTTTTGAAAATTGGACAAA
AGCAAGTGACCCACTCATTCTTGGTCATACCCGAATGCCCTGCTCCCCTGTTAGGCAGGG
ACCTCCTCACCAAGCTAAAAGCTCAAATCCAGTTTTCCACAGAGGGCCCACAGGTAACAT
GGGAAGACCGCCCCGCCATGTGTTTAGTCCTGAACTTGGAGGAGGAATACCGATTACACG
AAAAGCCGGTCCCTCCTTCTATCGACCCGTCATGGCTCCAACTCTTTCCCATGGTTTGGG
CCGAGAAGGCAGGTATGGGACTGGCCAATCAAGTCCCACCAGTGGTAGTGGAACTGAAGT
CAGATGCCTCACCAGTGGCTGTTCGACAGTACCCAATGAGCAAGGAAGCCCGGGAGGGTA
TCAGGCCCCACATCCAAAGATTCTTGGATTTGGGGATTCTGGTACCTTGCCAGTCGCCCT
GGAACACCCCTTTGTTACCTGTAAAAAAACCTGGAACCAATGACTATCGGCCAGTCCAAG
ATTTGAGGGAGGTCAACAAAAGAGTACAGGACATTCATCCCACAGTCCCGAACCCCTATA
ACCTACTCAGTTCCCTCCCG-CCAGCCACACCTGGTATTCAGTTTTAGACCTCAAAGATG
CTTTCTTTTGCCTCAAGCTACACCCCAACAGCCAGCCATTGTTCGCGTTTGAATGGAGAG
ATCCAGAAAAAGGCAATACTGGCCAGCTAACCTGGACTCGGCTACCGCAAGGATTCAAGA
ACTCTCCCACCCTCTTCGATGAGGCCCTCCACCGGGATCTGGCATCCTTCAGGGCTCTCA
ACCCCCAGGTAGTGATGCTCCAATATGTTGATGACCTCCTGGTAGCGGCCCCAACGTACC
GAGACTGCAAAGAAGGGACACGAAGGCTCTTACAGGAACTAAGTAAGTTGGGATACCGAG
TGTCGGCCAAAAAGGCCCAGCTTTGCCGGGAGGAAGTTACGTATCTCGGGTATTTGCtaa
aaggggggaagagatggCTGACCCCAGCCCGAAAGGCCACTGTAATGAAGAT----CCCC
ACCCCTACAAC-----CCCCAGACAAGTCCGTGAGTTTTTGGGCACTGCTGGATTCTGTA
GGCTCTGGATCCCTGGTTTCGCTTCCCTGGCTGCACCCCTGTACCCCCTGACGAGAGAAA
AGGTTCCCTTTACCTGGACTGAGGCCCACCAGGAAGCCTTTGGCCGTATAAAAGAGGCCC
TGCTATCGGCCCCCGCCCTGGCCCTTCCGGACCTCACCAAGCCATTTGCTCTGTACGTGG
ATGAAAAAGAGGGTGTTGCCCGGGGGGTGCTTACTCAAACCCTAGGACCATGGCGACGCC
CGGTAGCTTACCTGTCAAAAAAATTAGATCCGGTGGCCAGTGGGTGGCCAACTTGCCTAA
AAGCAATTGCGGCCGTAGCACTCCTTCTCAAGGACGCTGATAAGTTAACCCTAGGACAGA
ACGTGTTGGTGATTGCACCTCACAACCTGGAAAGTATTGTGAGACAGCCCCCCGACCGAT
GGATGACAAATGCCAGGATGACCCATTACCAAAGTCTGCTGCTGAATGAGAGGGTGTCTT
TTGCGCCCCCGGCCATTCTGAATCCTGCCACCCTGCTCCCCGTAGAGTCAGACGACACCC
CAATACACATATGCTCAGAAATCCTTGCCGAGGAGACAGGAACCCGACCTGATCTGAGAG
ATCAGCCGTTGCCCGGGGTACCCGCTTGGTATACGGATGGCAGCAGTTTCATCATGGATG
GCAGGCGACAAGCAGGTGCTGCCATTGTGGACAACAAGCGGACGGTGTGGGCGAGCAACC
TGCCAGAGGGAACGTCAGCTCAGAAGGCCGAACTAATCGCCTTGACACAAGCATTACGCT
TGGCCGAAGGAAAAAGCATCAACATCTACACGGACAGCAGGTACGCTTTTGCCACCGCTC
ATGTTCACGGGGCTATATACAAACAAAGAGGACTGCTCACTTCCGCTGGAAAAGACATCA
AGAACAAAGAGGAGATTTTGGCCCTGCTAGAGGCCATCCATCTCCCTAAGCGAGTCGCTA
TCATCCATTGCCCCGGCCACCAAAGAGGGACTGACCCTGTGGCTACCGGAAACCGAAAGG
CCGATGAGGCCGCGAAACAAGCTGCCCAGTCAACCAGAATACTGACGGAGACCACGAAAA
ATCAAGAACACTTCGAGCCTACACGGGGGAAGATCAAGCCGAGAGAGCTCACCCCTGACC
AGGGAAGGGAATTCATTCAACGGCTGCATCAGCTCACGCACTTAGGGCCAGACAAGCTTC
TCCAGCTTGTAGGTCGCACCAGTTTTCACATCCCGAATCTCCAGTCTGTAGTGCGTGAAA
TCACCAGCAAGTGTCAGGTTTGTGCTGTAACTAACGCAGTCACCACCTACCGAGAGTCTG
GAAGGAGGCAAAGGGGAGATCGACCCGGCGTGTATTGGGAAGTAGACTTCACAGAGGTTA
AGCCTGGCCGGTATGGTAATAGATATTTGCTAGTGTTTATCGATACATTTTCTGGGTGGG
TAGAAGCTTTCCCTACAAAAACAGAGACAGCCCTGACCGTCTGCAAGAAGATACTTGAGG
AAATCCTACCTCGTTTCGGGATCCCTAAGGTACTCGGGTCCGACAATGGCCCTGCCTTCG
TTGCTCAGGTAAGCCAGGGGTTGGCCACTCAACTGGGGATTAATTGGAAATTACATTGTG
CATATAGACCCCAGAGCTCAGGTCAGGTAGAAAGGATGAATAGGACAATTAAAG-AGACC
TTGACAAAATTGGCCTTAGAGACCGGTGGAAAAGACTGGGTGACCCTCCTCCCTTTGGCG
CTACTTAGGGCCCGGAATACCCCTGGCCAGTTTGGCCTGACTCCTTATGAGATTCTTCAT
GGGGGGCCGCCCCCTGTACTTGCGTCTGGGGAAGTCGTGGGTTCtaatggtgattttttt
cccGTTCTATTTACCCACTTGAAGGCTTTAGAGGTTGTGAGGACTCAGATCTGGGACCAG
ATAAAAGAAGCCTACAGGCCTGGTACTGTGGCCATTCCCCACCCGTTCCAGGTCGGTGAC
CGAGTGCTGGTTAGACGTCATCGGTCCGGCAGCCTTGAGCCTCGGTGGAAAGGCCCATAC
CTGGTGCTACTGACCACC-CCGACCGCGGTGAAGGTTGACGGTATTGCTGCCTGGGTCCA
TGCTTCTCATCTCAAACCCGCGCCACCTGGGGCACCCGATGAGTCCTGGGAACTGGAAAA
GACTGATCATCCTCTTAAGTTGCGTGTTCGGCGGCGCCGAAATGAATCAACAGCATAACA
ACCCTCACCAACCCATGACTCTCACCTGGCAGGTACTGTCCCAGACGGGAAGTGTCGTTT
GGGAAAAGAAAGCAGTCGAGCCACCCTGGACGTGGTGGCCCTCTCTTGAGCCTGA-TGTG
TGCGCGCTGGTAGCCGGTCTCGAGTCCTGGGACATCCCGGAACTCACTGCATCGGCCTCT
CAACAGGCCAGGCCCCCTGATTCAAACTATGAACATGCTTATAATCAGATCACTTGGGGA
ACCCTGGGATGTAGCTATCCCCGGGCCAGAACAAGAATTGCTAGGTCCCAGTTCTACGTG
TGCCCCCGGGATGGCCGTTCCCTGTCCGAGGCCCGGAGGTGCGGAGGACTTGAATCTTTG
TACTGTAAAGAGTGGGGTTGTGAGACCGCGGGAACCGCCTACTGGCAACCCCGGTCCTCG
TGGGACCTTATAACTGTAGGCCAGGGTCACCCTACAGGGACAT------------GCGAG
CGCACCGGTTGGTGCAACCCACTCAAGATAGAGTTCACCGAGCCTGGCAAACGGTTCCGA
AACTGGCTACAGGGGCGAACCTGGGGTCTAAGGTTCTATG--TGACTGGACACCCAGGCG
TGCAGTTGACCATACGACTAGTGATCACAAGTCCCCCACCGGTAGTAGTGGGCCCCGATC
CTGTCCTCGCAGAACAAGGACCTCCCAGAaaaattcccttcctccccagagTGCCGG-TT
CCTACCCTATCACCCCCAGCGTCCCCTATCCCCACGGTACAGGCTAG-CCCCCGGCCCCT
AGTACTCCATCTCCCACCACGGGCGACCGGCTCTTTGGCCTCGTACAAGGGGCCTTTCTG
GCCTTGAATGCCACCAACCCGGAGGCCACGGAGTCTTGCTGGCTCTGTCTAGCCCTCGGC
CCTCCTTATTACGAAGGAATCGCAactccagggcaagtcacttatgcctCCACAGATTCC
CAATGTCgctggggaggaaaagggaagctcACCCTCACTGAAGTCTCTGGACTCGGGTTA
TGTATAGGGAAAGTACCTCCTACTCACCAACATCTCTGCAACCTGACTATACCCTTAAAC
GCCTCACATACTCACAAGTACCTCCTCCCCTCCAACCACAGCTGGTGGGCTTGTAATTCT
GGCCTCACCCCCTGCCTCTCTACATCAGTCTTCAACCAGTCTAACGATTTCTGTATCCAG
ATCCAGCTTGTCCCTCGCATCTACTATCACCCAGACGGTACCTTGCTACAGGCCTATGAG
TCCCCCCACCCTAGAAACAAGAGAGAGCCTGTCTCACTCACCCTGGCTGTCCTTCTCGGA
TTAGGGGTCGCAGCAGGTATAGGTACCGGCTCGACCGCCCTAATAAAAGGGCCCATAGAC
CTCCAACAAGGTTTGACTAGCCTCCAGATTGCCATGGATACAGACCTTAGGGCCCTTCAA
GACTCCATAAGTAAACTAGAGGATTCCTTAACCTCCCTGTCTGAAGTAGTGCTCCAGAAT
AGGAGAGGCCTTGATCTGCTATTTTTGAAGGAAGGGGGCCTTTGTGCAGCCCTAAAAGAG
GAATGCTGTTTCTATGTTGACCACTCAGGCGCGGTGCGAGACTCCATG------------
------------------------------------------------------------
------------------------------------------------------------
------------------------------------------------------------
------------------------------------------------------------
------------------------------------------------------------
------------------------------------------------------------
------------------------------------------------------------
------------------------------------------------------------
------------------------------------------------------------
------------------------------------------------------------
------------------------------------------------------------
------------------------------------------------------------
------------------------------------------------------------
------------------------------------------------------------
------------------------------------------------------------
------------------------------------------------------------
------------------------------------------------------------
------------------------------------------------------------
------------------------------------------------------------
------------------------------------------------------------
------------------------------------------------------------
------------------------------------------------------------
------------------------------------------------------------
------------------------------------------------------------
------------------------------------------------------------
------------------------------------------------------------
------------------------------------------------------------
------------------------------------------------------------
------------------------------------------------------------
------------------------------------------------------------
------------------------------------------------------------
------------------------------------------------------------
------------------------------------------------------------
------------------------------------------------------------
------------------------------------------------------------
------------------------------------------------------------
------------------------------------------------------------
------------------------------------------------------------
------------------------------------------------------------
------------------------------------------------------------
------------------------------------------------------------
------------------------------------------------------------
------------------------------------------------------------
------------------------------------------------------------
------------------------------------------------------------
------------------------------------------------------------
------------------------------------------------------------
------------------------------------------------------------
------------------------------------------------------------
------------------------------------------------------------
------------------------------------------------------------
------------------------------------------------------------
------------------------------------------------------------
------------------------------------------------------------
------------------------------------------------------------
------------------------------------------------------------
------------------------------------------------------------
------------------------------------------------------------
------------------------------------------------------------
------------------------------------------------------------
------------------------------------------------------------
------------------------------------------------------------
------------------------------------------------------------
------------------------------------------------------------
------------------------------------------------------------
------------------------------------------------------------
------------------------------------------------------------
------------------------------------------------------------
------------------------------------------------------------
------------------------------------------------------------
------------------------------------------------------------
------------------------------------------------------------
------------------------------------------------------------
------------------------------------------------------------
------------------------------------------------------------
------------------------------------------------------------
------------------------------------------------------------
------------------------------------------------------------
------------------------------------------------------------
------------------------------------------------------------
---------------------------------------------------------AGG
AGACTCAAGGAAAGGTTAGATAAGAGGCAGTTAGAGCACCAAAAGAATTTAAGTTGGTAC
GAGGGATGGTTCAACCGTTCCCCCTGGCTTACTACTTTACTGTCTGCCCTTGCTGGTCCC
CTGCTACTCCTCCTTCTGTTACTCACCCTCGGGCCTTGTGTCATCAATAAGTTAGTGCAA
TTCATCAATGATAGGGTTAGTGCAGTAAGGATTCTGGTTCTCAGGCACAAGTACCAGACC
CTAGACAACGAGGATAACCTTTAATTCTGCTCTATGATTAGAGCTACCCTCAAAGAAAAT
GGGG---GAATGAAG--------------GAGGCAGAAATC-ATGAGGCAGAAATCAT--
----------T-CCGTGGAGTATGGAAACTACCCGGAGGGCCCAAGGTTTAGGGACAGGT
GCAGCCAGGCACAGTAAAAGGTCagagcaagaaaaacaaggaagattTGGAGTGCCAAAC
AGGATATCTGTGGTCATGCACCTGAGTCCCCACCCCGGACTTATGCAAACAATTCCCAGA
AATAGCTGAGCTCATAACAGTTTCTAGGGTGCCCCTCAGCAGTTTCTAGAACCCTCTCGT
GACCGGAGTTTTTATTCAAACTAAC-CAATGATC-TTGCTCCTCGCTTCTGTACCCGCGC
-TTTTTTGCTATAAAATGAGACCAA-AGAATCCACCCGGCGCGCC-AGTCCCTCTAGGTG
ACTGAGTCGCCCGAGTACTCGTAAGTTCAATAAACCTCTTGCTATTTGCATCCGGAGTTG
TGTTCGCGTTGATCCT--GGGAGGGTTTCTCAAGGTCGGTGGACTACCCG-AACATTGGG
GTCTTTCA
>KoRV_33_+
--TGAAG--------------GAG--------------GCAG--AAATCATGAGACAG--
---------AAATCATTCCGTGGAGTATGGAAACTACCCGGAGGG-CCCAA-GGTTTAGG
GACAGGTGCAGCCAGGCACA--GTAAAAGGTCagagcaagaaaaacaaggaagattTGGA
GTGCCAAACAGAATATCTGTGGTCATGCACCTGAGT-CCCCACCCCGGACTTATGCAAAC
AATTCCCAGAAATAGCTGAGCTCATAACAGTTTCTAGGGTGCCCCTCAGCAGTTTCTAGA
ACCCTCTCGTGACCGGAGTTTTTATTCAAACTAACCAATGATCTTGCTCCTCGCTTCTGT
A----CCGCGCTTTTTTGCTATAAAAT-GAGACCAAAGAATCCACCCGGCGCGCCAGTCC
CTCTAGGTGACTGAGTCGCCCGAGTACTCGTAAGTTCAATAAACCTCTTGCTATTTGCAT
CCGGAGTTGTGTTCGCGTTGATCCTGGGAGGGTTTCTCAAGGTCGGTGGACTACCCGAAC
ATTGGGGTCTTTCATTTGGGGGCTCGTCCGGGATCTGAGATTCCCACCCAAGGACCGCCG
AACCACCGACGGGAGGTAAGCTGGCCAGCGATCGCTCTATGTTCTCTCTGTGTCTGACTC
CGAAAACTCTGACTG--TCTATTCGGTGTGCGCGCATTTTTGGTTTCAGTTTATTCCGGG
TTAATCGATCTAAGATCGAGG-CGTGAGTAGCGGACAGACGTGTTCGGGGGCTCACCGCC
CGGCAATCCTGGGAGACGTCCCAGGATCAGGGGAGGACCAGGGACGCCTGGTGGACCCCA
CGGCAAGGGATAATTCTCTTCTGATCTCACAGTTGCACTGTCTTGAGAGACATACCCTAC
CTTCTGac-tctttttcctgtctttttaataTACGTCTACGCcgccat-ataa----ttt
ttt----tcctttttatttc---aataataatCATTATCTGGGTCGTAATTCCACTCTTC
GGGACCCCCAGAATGGGACAGGGTGAGTCGACCCCTCTCTCTCT-TACACTAGATCACTG
GAAAGACGTGAAGACAAGGGCTCACAATCTTTCCGTGGAGATAAGAAAGGGAAAGTGGCA
AACCTTCTGTTCCTCCGAGTGGCCCACGTTCGAAGTGGGATGGCCACCGGAGGGGACTTT
TAATCCTTCTATTATTTCTGCAGTCAAAAGGATTGTCTTCCAGGAGACTGGAGGACACCC
GGACCAGGTTCCCTACATCATAGTTTGGCAGGACCTCTCCAACAG--CCCCCCCCATGGG
TGCCACCCTTAGCCAAGATCGCCGTTGCCTCTGGTCAAGATAACGGGCGAAAGTCGGC-G
GGGGGGAGGCCGTCCGCTCCTTCCCGGCTCCCCATCTACCCGGAGACGGACAGCCTGTTC
CTCCTCTCAGAACCCCCGCCCTATCCAACgtcccctccacctcccccagcccctcacGCG
GCCAGACCAGCGCCAGGCCTAATGGCTGAGGGACTCGGCTCTGAGGGACCGGCCGCTGGA
ACTAGGAGTCGCCGTCCCCGCAGTCCTACGGGTGACACTGGTCCTGACTCCACTGTGGCC
CTGCCCCTCCGGGCCGTGGGACCCCCGGCCGAACCAAACGGCTTAGTCCCCTTGCAATAT
TGGCCTTTCTCCTCAGCAGATCTCTATAATTGGAAATCTAATCATCCTTCTTTTTCCGAG
AATCCTACAGGACTCACGGGACTCCTTGAGTCCCTCATGTTTTCCCACCAGCCTACTTGG
GACGATTGCCAGCAGCTCCTGCAAGTCCTCTTTACCAccgaggaaagagaaaggattcTT
TTGGAGGCTCGCAAGAACGTCCTTGGAGTTAACGGGGCCCCTACACAACTCGAGAACCTC
ATTAATGAGGCCTTCCCCCTTAATCGACCTCAGTGGGATCACAACACGGCTGAAGGTAGG
GAGCGTCTCCTGGTCTACCGCCGGACTCTAGTGGCGGGTCTCAAAGGGGCAGCAAGGCGC
CCCACCAATTTGGCCAAGGTAAGAGAAGTCTTGCAGGGACCAACAGAACCCCCGTCCGTT
TTTCTAGAACGTCTAATGGAGGCTTATAGGAGATATACCCCATTTGATCCCTCTTCTGAG
GGACAAAAGGCGGCGGTGGCCATGTCCTTTATCGGACAGTCTGCCCcggatattaaaaag
aaattacaaagacTGGAAGGACTCCAGGACCATTCCTTGCAGGATCTCataaaggaggca
gagaaggtatatcataagagagagacagaggaagaaaagcaagaaagagagaaaaaggag
acagaggaaagagagagacggCGTGACAGGCGCC--AGGAGAAAAACTTGACCAAAATCT
-----TGGCCGCGGTAGTAAGTGAGAAAGGGTCCAGAGGGAGACAGGCAGGGAATCTGAG
CAACAGGGCAATGAGGGCACCTAGGGAAGGAAGACCGCCTCTGGACAAAGATCAGTGCGC
ATACTGTAAAGAAAGGGGCCATTGGGCAAGGGAGTGCCCCCGGAAGAAGAACGCCAGGGA
AACCAATGTCCTGACCCTGGGTGACTAGGGGAGTCGGGGTTCGGACCCCCTCCC--GAGC
CCAGGGTAACGTTAACTGTGGAGGGGATCCCCACTGAGTTTTTGGTTGATACCGGGGCCG
AACATTCAGTATTGACCAAGCCTATGGGAAAGATGGGACCCAAACGGACAGTCGTGGCTG
GGGCGACGGGCAGCAAAGTTTACCCTTGGACCACCAAGAGACTTTTGAAAATTGGACAAA
AGCAAGTGACCCACTCATTCTTGGTCATACCCGAATGCCCTGCTCCCCTGTTAGGCAGGG
ACCTCCTCACCAAGCTAAAAGCTCAAATCCAGTTTTCCACAGAGGGCCCACAGGTAACAT
GGGAAGACCGCCCCGCCATGTGTTTAGTCCTGAACTTGGAGGAGGAATACCGATTACACG
AAAAGCCGGTCCCTCCTTCTATCGACCCGTCATGGCTCCAACTCTTTCCCATGGTTTGGG
CCGAGAAGGCAGGTATGGGACTGGCCAATCAAGTCCCACCAGTGGTAGTGGAACTGAAGT
CAGATGCCTCACCAGTGGCTGTTCGACAGTACCCAATGAGCAAGGAAGCCCGGGAGGGTA
TCAGGCCCCACATCCAAAGATTCTTGGATTTGGGGATTCTGGTACCTTGCCAGTCGCCCT
GGAACACCCCTTTGTTACCTGTAAAAAAACCTGGAACCAATGACTATCGGCCAGTCCAAG
ATTTGAGGGAGGTCAACAAAAGAGTACAGGACATTCATCCCACAGTCCCGAACCCCTATA
ACCTACTCAGTTCCCTCCCGCCCAGCCACACCTGGTATTCAGTTTTAGACCTCAAAGATG
CTTTCTTTTGCCTCAAGCTACACCCCAACAGCCAGCCATTGTTCGCGTTTGAATGGAGAG
ATCCAGAAAAAGGCAATACTGGCCAGCTAACCTGGACTCGGCTACCGCAAGGATTCAAGA
ACTCTCCCACCCTCTTCGATGAGGCCCTCCACCGGGATCTGGCATCCTTCAGGGCTCTCA
ACCCCCAGGTAGTGATGCTCCAATATGTTGATGACCTCCTGGTAGCGGCCCCAACGTACC
GAGACTGCAAAGAAGGGACACGAAGGCTCTTACAGGAACTAAGTAAGTTGGGATACCGAG
TGTCGGCCAAAAAGGCCCAGCTTTGCCGGGAGGAAGTTACGTATCTCGGGTATTTGCtaa
aaggggggaagagatggCTGACCCCAGCCCGAAAGGCCACTGTAATGAAGAT----CCCC
ACCCCTACAAC-----CCCCAGACAAGTCCGTGAGTTTTTGGGCACTGCTGGATTCTGTA
GGCTCTGGATCCCTGGTTTCGCTTCCCTGGCTGCACCCCTGTACCCCCTGACGAGAGAAA
AGGTTCCCTTTACCTGGACTGAGGCCCACCAGGAAGCCTTTGGCCGTATAAAAGAGGCCC
TGCTATCGGCCCCCGCCCTGGCCCTTCCGGACCTCACCAAGCCATTTGCTCTGTACGTGG
ATGAAAAAGAGGGTGTTGCCCGGGGGGTGCTTACTCAAACCCTAGGACCATGGCGACGCC
CGGTAGCTTACCTGTCAAAAAAATTAGATCCGGTGGCCAGTGGGTGGCCAACTTGCCTAA
AAGCAATTGCGGCCGTAGCACTCCTTCTCAAGGACGCTGATAAGTTAACCCTAGGACAGA
ACGTGTTGGTGATTGCACCTCACAACCTGGAAAGTATTGTGAGACAGCCCCCCGACCGAT
GGATGACAAATGCCAGGATGACCCATTACCAAAGTCTGCTGCTGAATGAGAGGGTGTCTT
TTGCGCCCCCGGCCATTCTGAATCCTGCCACCCTGCTCCCCGTAGAGTCAGACGACACCC
CAATACACATATGCTCAGAAATCCTTGCCGAGGAGACAGGAACCCGACCTGATCTGAGAG
ATCAGCCGTTGCCCGGGGTACCCGCTTGGTATACGGATGGCAGCAGTTTCATCATGGATG
GCAGGCGACAAGCAGGTGCTGCCATTGTGGACAACAAGCGGACGGTGTGGGCGAGCAACC
TGCCAGAGGGAACGTCAGCTCAGAAGGCCGAACTAATCGCCTTGACACAAGCATTACGCT
TGGCCGAAGGAAAAAGCATCAACATCTACACGGACAGCAGGTACGCTTTTGCCACCGCTC
ATGTTCACGGGGCTATATACAAACAAAGAGGACTGCTCACTTCCGCTGGAAAAGACATCA
AGAACAAAGAGGAGATTTTGGCCCTGCTAGAGGCCATCCATCTCCCTAAGCGAGTCGCTA
TCATCCATTGCCCCGGCCACCAAAGAGGGACTGACCCTGTGGCTACCGGAAACCGAAAGG
CCGATGAGGCCGCGAAACAAGCTGCCCAGTCAACCAGAATACTGACGGAGACCACGAAAA
ATCAAGAACACTTCGAGCCTACACGGGGGAAGATCAAGCCGAGAGAGCTCACCCCTGACC
A-GGAAGGGAATTCATTCAACGGCTGCATCAGCTCACGCACTTAGGGCCAGACAAGCTTC
TCCAGCTTGTAGGTCGCACCAGTTTTCACATCCCGAATCTCCAGTCTGTAGTGCGTGAAA
TCACCAGCAAGTGTCAGGTTTGTGCTGTAACTAACGCAGTCACCACCTACCGAGAGTCTG
GAAGGAGGCAAAGGGGAGATCGACCCGGCGTGTATTGGGAAGTAGACTTCACAGAGGTTA
AGCCTGGCCGGTATGGTAATAGATATTTGCTAGTGTTTATCGATACATTTTCTGGGTGGG
TAGAAGCTTTCCCTACAAAAACAGAGACAGCCCTGACCGTCTGCAAGAAGATACTTGAGG
AAATCCTACCTCGTTTCGGGATCCCTAAGGTACTCGGGTCCGACAATGGCCCTGCCTTCG
TTGCTCAGGTAAGCCAGGGGTTGGCCACTCAACTGGGGATTAATTGGAAATTACATTGTG
CATATAGACCCCAGAGCTCAGGTCAGGTAGAAAGGATGAATAGGACAATTAAAG-AGACC
TTGACAAAATTGGCCTTAGAGACCGGTGGAAAAGACTGGGTGACCCTCCTCCCTTTGGCG
CTACTTAGGGCCCGGAATACCCCTGGCCAGTTTGGCCTGACTCCTTATGAGATTCTTCAT
GGGGGGCCGCCCCCTGTACTTGCGTCTGGGGAAGTCGTGGGTTCtaatggtgattttttt
cccGTTCTATTTACCCACTTGAAGGCTTTAGAGGTTGTGAGGACTCAGATCTGGGACCAG
ATAAAAGAAGCCTACAGGCCTGGTACTGTGGCCATTCCCCACCCGTTCCAGGTCGGTGAC
CGAGTGCTGGTTAGACGTCATCGGTCCGGCAGCCTTGAGCCTCGGTGGAAAGGCCCATAC
CTGGTGCTACTGACCACC-CCGACCGCGGTGAAGGTTGACGGTATTGCTGCCTGGGTCCA
TGCTTCTCATCTCAAACCCGCGCCACCTGGGGCACCCGATGAGTCCTGGGAACTGGAAAA
GACTGATCATCCTCTTAAGTTGCGTGTTCGGCGGCGCCGAAATGAATCAACAGCATAACA
ACCCTCACCAACCCATGACTCTCACCTGGCAGGTACTGTCCCAGACGGGAAGTGTCGTTT
GGGAAAAGAAAGCAGTCGAGCCACCCTGGACGTGGTGGCCCTCTCTTGAGCCTGA-TGTG
TGCGCGCTGGTAGCCGGTCTCGAGTCCTGGGACATCCCGGAACTCACTGCATCGGCCTCT
CAACAGGCCAGGCCCCCTGATTCAAACTATGAACATGCTTATAATCAGATCACTTGGGGA
ACCCTGGGATGTAGCTATCCCCGGGCCAGAACAAGAATTGCTAGGTCCCAGTTCTACGTG
TGCCCCCGGGATGGCCGTTCCCTGTCCGAGGCCCGGAGGTGCGGAGGACTTGAATCTTTG
TACTGTAAAGAGTGGGGTTGTGAGACCGCGGGAACCGCCTACTGGCAACCCCGGTCCTCG
TGGGACCTTATAACTGTAGGCCAGGGTCACCCTACAGGGACAT------------GCGAG
CGCACCGGTTGGTGCAACCCACTCAAGATAGAGTTCACCGAGCCTGGCAAACGGTTCCGA
AACTGGCTACAGGGGCGAACCTGGGGTCTAAGGTTCTATG--TGACTGGACACCCAGGCG
TGCAGTTGACCATACGACTAGTGATCACAAGTCCCCCACCGGTAGTAGTGGGCCCCGATC
CTGTCCTCGCAGAACAAGGACCTCCCAGAaaaattcccttcctccccagagTGCCGG-TT
CCTACCCTATCACCCCCAGCGTCCCCTATCCCCACGGTACAGGCTAGCCCCCCGGCCCCT
AGTACTCCATCTCCCACCACGGGCGACCGGCTCTTTGGCCTCGTACAAGGGGCCTTTCTG
GCCTTGAATGCCACCAACCCGGAGGCCACGGAGTCTTGCTGGCTCTGTCTAGCCCTCGGC
CC-CCTTATTACGAAGGAATCGCAactccagggcaagtcacttatgcctCCACAGATTCC
CAATGTCgctggggaggaaaagggaagctcACCCTCACTGAAGTCTCTGGACTCGGGTTA
TGTATAGGGAAAGTACCTCCTACTCACCAACATCTCTGCAACCTGACTATACCCTTAAAC
GCCTCACATACTCACAAGTACCTCCTCCCCTCCAACCACAGCTGGTGGGCTTGTAATTCT
GGCCTCACCCCCTGCCTCTCTACATCAGTCTTCAACCAGTCTAACGATTTCTGTATCCAG
ATCCAGCTTGTCCCTCGCATCTACTATCACCCAGACGGTACCTTGCTACAGGCCTATGAG
T-CCCCCACCCTAGAAACAAGAGAGAGCCTGTCTCACTCACCCTGGCTGTCCTTCTCGGA
TTAGGGGTCGCAGCAGGTATAGGTACCGGCTCGACCGCCCTAATAAAAGGGCCCATAGAC
CTCCAACAAGGTTTGACTAGCCTCCAGATTGCCATGGATACAGACCTTAGGGCCCTTCAA
GACTCCATAAGTAAACTAGAGGATTCCTTAACCTCCCTGTCTGAAGTAGTGCTCCAGAAT
AGGAGAGGCCTTGATCTGCTATTTTTGAAGGAAGGGGGCCTTTGTGCAGCCCTAAAAGAG
GAATGCTGTTTCTATGTTGACCACTCAGGCGCGGTGCGAGACTCCATG------------
------------------------------------------------------------
------------------------------------------------------------
------------------------------------------------------------
------------------------------------------------------------
------------------------------------------------------------
------------------------------------------------------------
------------------------------------------------------------
------------------------------------------------------------
------------------------------------------------------------
------------------------------------------------------------
------------------------------------------------------------
------------------------------------------------------------
------------------------------------------------------------
------------------------------------------------------------
------------------------------------------------------------
------------------------------------------------------------
------------------------------------------------------------
------------------------------------------------------------
------------------------------------------------------------
------------------------------------------------------------
------------------------------------------------------------
------------------------------------------------------------
------------------------------------------------------------
------------------------------------------------------------
------------------------------------------------------------
------------------------------------------------------------
------------------------------------------------------------
------------------------------------------------------------
------------------------------------------------------------
------------------------------------------------------------
------------------------------------------------------------
------------------------------------------------------------
------------------------------------------------------------
------------------------------------------------------------
------------------------------------------------------------
------------------------------------------------------------
------------------------------------------------------------
------------------------------------------------------------
------------------------------------------------------------
------------------------------------------------------------
------------------------------------------------------------
------------------------------------------------------------
------------------------------------------------------------
------------------------------------------------------------
------------------------------------------------------------
------------------------------------------------------------
------------------------------------------------------------
------------------------------------------------------------
------------------------------------------------------------
------------------------------------------------------------
------------------------------------------------------------
------------------------------------------------------------
------------------------------------------------------------
------------------------------------------------------------
------------------------------------------------------------
------------------------------------------------------------
------------------------------------------------------------
------------------------------------------------------------
------------------------------------------------------------
------------------------------------------------------------
------------------------------------------------------------
------------------------------------------------------------
------------------------------------------------------------
------------------------------------------------------------
------------------------------------------------------------
------------------------------------------------------------
------------------------------------------------------------
------------------------------------------------------------
------------------------------------------------------------
------------------------------------------------------------
------------------------------------------------------------
------------------------------------------------------------
------------------------------------------------------------
------------------------------------------------------------
------------------------------------------------------------
------------------------------------------------------------
------------------------------------------------------------
------------------------------------------------------------
------------------------------------------------------------
------------------------------------------------------------
---------------------------------------------------------AGG
AGACTCAAGGAAAGGTTAGATAAGAGGCAGTTAGAGCACCAAAAGAATTTAAGTTGGTAC
GAGGGATGGTTCAACCGTTCCCCCTGGCTTACTACTTTACTGTCTGCCCTTGCTGGTCCC
CTGCTACTCCTCCTTCTGTTACTCACCCTCGGGCCTTGTGTCATCAATAAGTTAGTGCAA
TTCATCAATGATAGGGTTAGTGCAGTAAGGATTCTGGTTCTCAGGCACAAGTACCAGACC
CTAGACAACGAGGATAACCTTTAATTCTGCTCTATGATTAGAGCTACCCTCAAAGAAAAT
GGGG---GAATGAAG--------------GAGGCAGAAATC-ATGAGGCAGAAATCAT--
----------T-CCGTGGAGTATGGAAACTACCCGGAGGGCCCAAGGTTTAGGGACAGGT
GCAGCCAGGCACAGTAAAAGGTCagagcaagaaaaacaaggaagattTGGAGTGCCAAAC
A-GATATCTGTGGTCATGCACCTGAGTCCCCACCCCGGACTTATGCAAACAATTCCCAGA
AATAGCTGAGCTCATAACAGTTTCTAGGGTGCCCCTCAGCAGTTTCTAGAACCCTCTCGT
GACCGGAGTTTTTATTCAAACTAAC-CAATGATC-TTGCTCCTCGCTTCTGTACCCGCGC
-TTTTTTGCTATAAAATGAGACCAA-AGAATCCACCCGGCGCGCC-AGTCCCTCTAGGTG
ACTGAGTCGCCCGAGTACTCGTAAGTTCAATAAACCTCTTGCTATTTGCATCCGGAGTTG
TGTTCGCGTTGATCCT--GGGAGGGTTTCTCAAGGTCGGTGGACTACCCG-AACATTGGG
GTCTTTCA
>KoRV_15_+
--tgaag--------------gAG--------------GCAG--AAATCATGAGGCAG--
---------AAATCATTCCGTGGAGTATGGAAACTACCCGGAGGG-CCCAA-GGTTTAGG
GACAGGTGCAGCCAGGCACA--GTAAAAGGTCagagcaagaaaaacaaggaagattTGGA
GTGCCAAACAGGATATCTGTGGTCATGCACCTGAGT-CCCCACCCCGGACTTATGCAAAC
AATTCCCAGAAATAGCTGAGCTCATAACAGTTTCTAGGGTGCCCCTCAGCAGTTTCTAGA
ACCCTCTCGTGACCGGAGTTTTTATTCAAACTAACCAATGATCTTGCTCCTCGCTTCTGT
AC---CCGCGCTTTTTTGCTATAAAAT-GAGACCAAAGAATCCACCCGGCGCGCCAGTCC
CTCTAGGTGACTGAGTCGCCCGAGTACTCGTAAGTTCAATAAACCTCTTGCTATTTGCAT
CCGGAGTTGTGTTCGCGTTGATCCTGGGAGGGTTTCTCAAGGTCGGTGGACTACCCGAAC
ATTGGGGTCTTTCATTTGGGGGCTCGTCCGGGATCTGAGATTCCCACCCAAGGACCGCCG
AACCACCGACGGGAGGTAAGCTGGCCAGCGATCGCTCTATGTTCTCTCTGTGTCTGACTC
CGAAAACTCTGACTG--TCTATTCGGTGTGCGCGCATTTTTGGTTTCAGTTTATTCCGGG
TTAATCGATCTAAGATCGAGG-CGTGAGTAGCGGACAGACGTGTTC-GGGGCTCACCGCC
CGGCAATCCTGGGAGACGTCCCAGGATCAGGGGAGGACCAGGGACGCCTGGTGGACCCCA
CGGCAAGGGATAATTCTCTTCTGATCTCACAGTTGCACTGTCTTGAGAGACATACCCTAC
CTTCTGac-tctttttcctgtctttttaataTACGTCTACGCcgccat-ataa----ttt
ttt----tcctttttatttc---aataataatCATTATCTGGGTCGTAATTCCACTCTTC
GGGACCCCCAGAATGGGACAGGGTGAGTCGACCCCTCTCTCTCT-TACACTAGATCACTG
GAAAGACGTGAAGACAAGGGCTCACAATCTTTCCGTGGAGATAAGAAAGGGAAAGTGGCA
AACCTTCTGTTCCTCCGAGTGGCCCACGTTCGAAGTGGGATGGCCACCGGAGGGGACTTT
TAATCCTTCTATTATTTCTGCAGTCAAAAGGATTGTCTTCCAGGAGACTGGAGGACACCC
GGACCAGGTTCCCTACATCATAGTTTGGCAGGACCTCTCCAACAG--CCCCCCCCATGGG
TGCCACCCTTAGCCAAGATCGCCGTTGCCTCTGGTCAAGATAACGGGCGAAAGTCGGC-G
GGGGGGAGGCCGTCCGCTCCTTCCCGGCTCCCCATCTACCCGGAGACGGACAGCCTGTTC
CTCCTCTCAGAACCCCCGCCCTATCCAACgtcccctccacctcccccagcccctcacGCG
GCCAGACCAGCGCCAGGCCTAATGGCTGAGGGACTCGGCTCTGAGGGACCGGCCGCTGGA
ACTAGGAGTCGCCGTCCCCGCAGTCCTACGGGTGACACTGGTCCTGACTCCACTGTGGCC
CTGCCCCTCCGGGCCGTGGGACCCCCGGCCGAACCAAACGGCTTAGTCCCCTTGCAATAT
TGGCCTTTCTCCTCAGCAGATCTCTATAATTGGAAATCTAATCATCCTTCTTTTTCCGAG
AATCCTACAGGACTCACGGGACTCCTTGAGTCCCTCATGTTTTCCCACCAGCCTACTTGG
GACGATTGCCAGCAGCTCCTGCAAGTCCTCTTTACCAccgaggaaagagaaaggattcTT
TTGGAGGCTCGCAAGAACGTCCTTGGAGTTAACGGGGCCCCTACACAACTCGAGAACCTC
ATTAATGAGGCCTTCCCCCTTAATCGACCTCAGTGGGATCACAACACGGCTGAAGGTAGG
GAGCGTCTCCTGGTCTACCGCCGGACTCTAGTGGCGGGTCTCAAAGGGGCAGCAAGGCGC
CCCACCAATTTGGCCAAGGTAAGAGAAGTCTTGCAGGGACCAACAGAACCCCCGTCCGTT
TTTCTAGAACGTCTAATGGAGGCTTATAGGAGATATACCCCATTTGATCCCTCTTCTGAG
GGACAAAAGGCGGCGGTGGCCATGTCCTTTATCGGACAGTCTGCCCcggatattaaaaag
aaattacaaagacTGGAAGGACTCCAGGACCATTCCTTGCAGGATCTCataaaggaggca
gagaaggtatatcataagagagagacagaggaagaaaagcaagaaagagagaaaaaggag
acagaggaaagagagagacggCGTGACAGGCGCC--AGGAGAAAAACTTGACCAAAATCT
-----TGGCCGCGGTAGTAAGTGAGAAAGGGTCCAGAGGGAGACAGGCAGGGAATCTGAG
CAACAGGGCAATGAGGGCACCTAGGGAAGGAAGACCGCCTCTGGACAAAGATCAGTGCGC
ATACTGTAAAGAAAGGGGCCATTGGGCAAGGGAGTGCCCCCGGAAGAAGAACGCCAGGGA
AACCAATGTCCTGACCCTGGGTGACTAGGGGAGTCGGGGTTCGGACCCCCTCCCC-GAGC
CCAGGGTAACGTTAACTGTGGAGGGGATCCCCACTGAGTTTTTGGTTGATACCGGGGCCG
AACATTCAGTATTGACCAAGCCTATGGGAAAGATGGGACCCAAACGGACAGTCGTGGCTG
GGGCGACGGGCAGCAAAGTTTACCCTTGGACCACCAAGAGACTTTTGAAAATTGGACAAA
AGCAAGTGACCCACTCATTCTTGGTCATACCCGAATGCCCTGCTCCCCTGTTAGGCAGGG
ACCTCCTCACCAAGCTAAAAGCTCAAATCCAGTTTTCCACAGAGGGCCCACAGGTAACAT
GGGAAGACCGCCCCGCCATGTGTTTAGTCCTGAACTTGGAGGAGGAATACCGATTACACG
AAAAGCCGGTCCCTCCTTCTATCGACCCGTCATGGCTCCAACTCTTTCCCATGGTTTGGG
CCGAGAAGGCAGGTATGGGACTGGCCAATCAAGTCCCACCAGTGGTAGTGGAACTGAAGT
CAGATGCCTCACCAGTGGCTGTTCGACAGTACCCAATGAGCAAGGAAGCCCGGGAGGGTA
TCAGGCCCCACATCCAAAGATTCTTGGATTTGGGGATTCTGGTACCTTGCCAGTCGCCCT
GGAACACCCCTTTGTTACCTGTAAAAAAACCTGGAACCAATGACTATCGGCCAGTCCAAG
ATTTGAGGGAGGTCAACAAAAGAGTACAGGACATTCATCCCACAGTCCCGAACCCCTATA
ACCTACTCAGTTCCCTCCCGCCCAGCCACACCTGGTATTCAGTTTTAGACCTCAAAGATG
CTTTCTTTTGCCTCAAGCTACACCCCAACAGCCAGCCATTGTTCGCGTTTGAATGGAGAG
ATCCAGAAAAAGGCAATACTGGCCAGCTAACCTGGACTCGGCTACCGCAAGGATTCAAGA
ACTCTCCCACCCTCTTCGATGAGGCCCTCCACCGGGATCTGGCATCCTTCAGGGCTCTCA
ACCCCCAGGTAGTGATGCTCCAATATGTTGATGACCTCCTGGTAGCGGCCCCAACGTACC
GAGACTGCAAAGAAGGGACACGAAGGCTCTTACAGGAACTAAGTAAGTTGGGATACCGAG
TGTCGGCCAAAAAGGCCCAGCTTTGCCGGGAGGAAGTTACGTATCTCGGGTATTTGCtaa
aaggggggaagagatggCTGACCCCAGCCCGAAAGGCCACTGTAATGAAGAT----CCCC
ACCCCTACAAC-----CCCCAGACAAGTCCGTGAGTTTTTGGGCACTGCTGGATTCTGTA
GGCTCTGGATCCCTGGTTTCGCTTCCCTGGCTGCACCCCTGTACCCCCTGACGAGAGAAA
AGGTTCCCTTTACCTGGACTGAGGCCCACCAGGAAGCCTTTGGCCGTATAAAAGAGGCCC
TGCTATCGGCCCCCGCCCTGGCCCTTCCGGACCTCACCAAGCCATTTGCTCTGTACGTGG
ATGAAAAAGAGGGTGTTGCCCGGGGGGTGCTTACTCAAACCCTAGGACCATGGCGACGCC
CGGTAGCTTACCTGTCAAAAAAATTAGATCCGGTGGCCAGTGGGTGGCCAACTTGCCTAA
AAGCAATTGCGGCCGTAGCACTCCTTCTCAAGGACGCTGATAAGTTAACCCTAGGACAGA
ACGTGTTGGTGATTGCACCTCACAACCTGGAAAGTATTGTGAGACAGCCCCCCGACCGAT
GGATGACAAATGCCAGGATGACCCATTACCAAAGTCTGCTGCTGAATGAGAGGGTGTCTT
TTGCGCCCCCGGCCATTCTGAATCCTGCCACCCTGCTCCCCGTAGAGTCAGACGACACCC
CAATACACATATGCTCAGAAATCCTTGCCGAGGAGACAGGAACCCGACCTGATCTGAGAG
ATCAGCCGTTGCCCGGGGTACCCGCTTGGTATACGGATGGCAGCAGTTTCATCATGGATG
GCAGGCGACAAGCAGGTGCTGCCATTGTGGACAACAAGCGGACGGTGTGGGCGAGCAACC
TGCCAGAGGGAACGTCAGCTCAGAAGGCCGAACTAATCGCCTTGACACAAGCATTACGCT
TGGCCGAAGGAAAAAGCATCAACATCTACACGGACAGCAGGTACGCTTTTGCCACCGCTC
ATGTTCACGGGGCTATATACAAACAAAGAGGACTGCTCACTTCCGCTGGAAAAGACATCA
AGAACAAAGAGGAGATTTTGGCCCTGCTAGAGGCCATCCATCTCCCTAAGCGAGTCGCTA
TCATCCATTGCCCCGGCCACCAAAGAGGGACTGACCCTGTGGCTACCGGAAACCGAAAGG
CCGATGAGGCCGCGAAACAAGCTGCCCAGTCAACCAGAATACTGACGGAGACCACGAAAA
ATCAAGAACACTTCGAGCCTACACGGGGGAAGATCAAGCCGAGAGAGCTCACCCCTGACC
AGGGAAGGGAATTCATTCAACGGCTGCATCAGCTCACGCACTTAGGGCCAGACAAGCTTC
TCCAGCTTGTAGGTCGCACCAGTTTTCACATCCCGAATCTCCAGTCTGTAGTGCGTGAAA
TCACCAGCAAGTGTCAGGTTTGTGCTGTAACTAACGCAGTCACCACCTACCGAGAGTCTG
GAAGGAGGCAAAGGGGAGATCGACCCGGCGTGTATTGGGAAGTAGACTTCACAGAGGTTA
AGCCTGGCCGGTATGGTAATAGATATTTGCTAGTGTTTATCGATACATTTTCTGGGTGGG
TAGAAGCTTTCCCTACAAAAACAGAGACAGCCCTGACCGTCTGCAAGAAGATACTTGAGG
AAATCCTACCTCGTTTCGGGATCCCTAAGGTACTCGGGTCCGACAATGGCCCTGCCTTCG
TTGCTCAGGTAAGCCAGGGGTTGGCCACTCAACTGGGGATTAATTGGAAATTACATTGTG
CATATAGACCCCAGAGCTCAGGTCAGGTAGAAAGGATGAATAGGACAATTAAAG-AGACC
TTGACAAAATTGGCCTTAGAGACCGGTGGAAAAGACTGGGTGACCCTCCTCCCTTTGGCG
CTACTTAGGGCCCGGAATACCCCTGGCCAGTTTGGCCTGACTCCTTATGAGATTCTTCAT
-GGGGGCCGCCCCCTGTACTTGCGTCTGGGGAAGTCGTGGGTTCtaatggtgattttttt
cccGTTCTATTTACCCACTTGAAGGCTTTAGAGGTTGTGAGGACTCAGATCTGGGACCAG
ATAAAAGAAGCCTACAGGCCTGGTACTGTGGCCATTCCCCACCCGTTCCAGGTCGGTGAC
CGAGTGCTGGTTAGACGTCATCGGTCCGGCAGCCTTGAGCCTCGGTGGAAAGGCCCATAC
CTGGTGCTACTGACCACC-CCGACCGCGGTGAAGGTTGACGGTATTGCTGCCTGGGTCCA
TGCTTCTCATCTCAAACCCGCGCCACCTGGGGCACCCGATGAGTCCTGGGAACTGGAAAA
GACTGATCATCCTCTTAAGTTGCGTGTTCGGCGGCGCCGAAATGAATCAACAGCATAACA
ACCCTCACCAACCCATGACTCTCACCTGGCAGGTACTGTCCCAGACGGGAAGTGTCGTTT
GGGAAAAGAAAGCAGTCGAGCCACCCTGGACGTGGTGGCCCTCTCTTGAGCCTGA-TGTG
TGCGCGCTGGTAGCCGGTCTCGAGTCCTGGGACATCCCGGAACTCACTGCATCGGCCTCT
CAACAGGCCAGGCCCCCTGATTCAAACTATGAACATGCTTATAATCAGATCACTTGGGGA
ACCCTGGGATGTAGCTATCCCCGGGCCAGAACAAGAATTGCTAGGTCCCAGTTCTACGTG
TGCCCCCGGGATGGCCGTTCCCTGTCCGAGGCCCGGAGGTGCGGAGGACTTGAATCTTTG
TACTGTAAAGAGTGGGGTTGTGAGACCGCGGGAACCGCCTACTGGCAACCCCGGTCCTCG
TGGGACCTTATAACTGTAGGCCAGGGTCACCCTACAGGGACAT------------GCGAG
CGCACCGGTTGGTGCAACCCACTCAAGATAGAGTTCACCGAGCCTGGCAAACGGTTCCGA
AACTGGCTACAGGGGCGAACCTGGGGTCTAAGGTTCTATG--TGACTGGACACCCAGGCG
TGCAGTTGACCATACGACTAGTGATCACAAGTCCCCCACCGGTAGTAGTGGGCCCCGATC
CTGTCCTCGCAGAACAAGGACCTCCCAGAaaaattcccttcctccccagagTGCCGG-TT
CCTACCCTATCACCCCCAGCGTCCCCTATCCCCACGGTACAGGCTAG-CCCCCGGCCCCT
AGTACTCCATCTCCCACCACGGGCGACCGGCTCTTTGGCCTCGTACAAGGGGCCTTTCTG
GCCTTGAATGCCACCAACCCGGAGGCCACGGAGTCTTGCTGGCTCTGTCTAGCCCTCGGC
CCTCCTTATTACGAAGGAATCGCAactccagggcaagtcacttatgcctCCACAGATTCC
CAATGTCgctggggaggaaaagggaagctcACCCTCACTGAAGTCTCTGGACTCGGGTTA
TGTATAGGGAAAGTACCTCCTACTCACCAACATCTCTGCAACCTGACTATACCCTTAAAC
GCCTCACATACTCACAAGTACCTCCTCCCCTCCAACCACAGCTGGTGGGCTTGTAATTCT
GGCCTCACCCCCTGCCTCTCTACATCAGTCTTCAACCAGTCTAACGATTTCTGTATCCAG
ATCCAGCTTGTCCCTCGCATCTACTATCACCCAGACGGTACCTTGCTACAGGCCTATGAG
TCCCCCCACCCTAGAAACAAGAGAGAGCCTGTCTCACTCACCCTGGCTGTCCTTCTCGGA
TTAGGGGTCGCAGCAGGTATAGGTACCGGCTCGACCGCCCTAATAAAAGGGCCCATAGAC
CTCCAACAAGGTTTGACTAGCCTCCAGATTGCCATGGATACAGACCTTAGGGCCCTTCAA
GACTCCATAAGTAAACTAGAGGATTCCTTAACCTCCCTGTCTGAAGTAGTGCTCCAGAAT
AGGAGAGGCCTTGATCTGCTATTTTTGAAGGAAGGGGGCCTTTGTGCAGCCCTAAAAGAG
GAATGCTGTTTCTATGTTGACCACTCAGGCGCGGTGCGAGACTCCATG------------
------------------------------------------------------------
------------------------------------------------------------
------------------------------------------------------------
------------------------------------------------------------
------------------------------------------------------------
------------------------------------------------------------
------------------------------------------------------------
------------------------------------------------------------
------------------------------------------------------------
------------------------------------------------------------
------------------------------------------------------------
------------------------------------------------------------
------------------------------------------------------------
------------------------------------------------------------
------------------------------------------------------------
------------------------------------------------------------
------------------------------------------------------------
------------------------------------------------------------
------------------------------------------------------------
------------------------------------------------------------
------------------------------------------------------------
------------------------------------------------------------
------------------------------------------------------------
------------------------------------------------------------
------------------------------------------------------------
------------------------------------------------------------
------------------------------------------------------------
------------------------------------------------------------
------------------------------------------------------------
------------------------------------------------------------
------------------------------------------------------------
------------------------------------------------------------
------------------------------------------------------------
------------------------------------------------------------
------------------------------------------------------------
------------------------------------------------------------
------------------------------------------------------------
------------------------------------------------------------
------------------------------------------------------------
------------------------------------------------------------
------------------------------------------------------------
------------------------------------------------------------
------------------------------------------------------------
------------------------------------------------------------
------------------------------------------------------------
------------------------------------------------------------
------------------------------------------------------------
------------------------------------------------------------
------------------------------------------------------------
------------------------------------------------------------
------------------------------------------------------------
------------------------------------------------------------
------------------------------------------------------------
------------------------------------------------------------
------------------------------------------------------------
------------------------------------------------------------
------------------------------------------------------------
------------------------------------------------------------
------------------------------------------------------------
------------------------------------------------------------
------------------------------------------------------------
------------------------------------------------------------
------------------------------------------------------------
------------------------------------------------------------
------------------------------------------------------------
------------------------------------------------------------
------------------------------------------------------------
------------------------------------------------------------
------------------------------------------------------------
------------------------------------------------------------
------------------------------------------------------------
------------------------------------------------------------
------------------------------------------------------------
------------------------------------------------------------
------------------------------------------------------------
------------------------------------------------------------
------------------------------------------------------------
------------------------------------------------------------
------------------------------------------------------------
------------------------------------------------------------
---------------------------------------------------------AGG
AGACTCAAGGAAAGGTTAGATAAGAGGCAGTTAGAGCACCAAAAGAATTTAAGTTGGTAC
GAGGGATGGTTCAACCGTTCCCCCTGGCTTACTACTTTACTGTCTGCCCTTGCTGGTCCC
CTGCTACTCCTCCTTCTGTTACTCACCCTCGGGCCTTGTGTCATCAATAAGTTAGTGCAA
TTCATCAATGATAGGGTTAGTGCAGTAAGGATTCTGGTTCTCAGGCACAAGTACCAGACC
CTAGACAACGAGGATAACCTTTAATTCTGCTCTATGATTAGAGCTACCCTCAAAGAAAAT
GGGG---GAATGAAG--------------GAGGCAGAAATC-ATGAGGCAGAAATCAT--
----------T-CCGTGGAGTATGGAAACTACCCGGAGGGCCCAAGGTTTAGGGACAGGT
GCAGCCAGGCACAGTAAAAGGTCagagcaagaaaaacaaggaagattTGGAGTGCCAAAC
AGGATATCTGTGGTCATGCACCTGAGTCCCCACCCCGGACTTATGCAAACAATTCCCAGA
AATAGCTGAGCTCATAACAGTTTCTAGGGTGCCCCTCAGCAGTTTCTAGAACCCTCTCGT
GACCGGAGTTTTTATTCAAACTAAC-CAATGATC-TTGCTCCTCGCTTCTGTACCCGCGC
-TTTTTTGCTATAAAATGAGACCAA-AGAATCCACCCGGCGCGCC-AGTCCCTCTAGGTG
ACTGAGTCGCCCGAGTACTCGTAAGTTCAATAAACCTCTTGCTA-TTGCATCC-GAGTTG
TGTTCGCGTTGATCCT--GG-AGG-TTTCTCAAGGTCGGTGGACTACCCG-AACACT-GG
GTCTTTCA
>KoRV_47_+
--TGAAG--------------GAG--------------GCAG--AAATCATGAGGCAG--
---------AAATCATTCCGTGGAGTATGGAAACTACCCGGAGGG--CCAA-GGTTTAGG
GACAGGTGCAGCCAGGCACA--GTAAAAGGTCagagcaagaaaaacaaggaagattTGGA
GTGCCAAACAGGATATCTGTGGTCATGCACCTGAGT-CCCCACCCCGGACTTATGCAAAC
AATTCCCAGAAATAGCTGAGCTCATAACAGTTTCTAGGGTG-CCCTCAGCAGTTTCTAGA
ACCCTCTCGTGA-CGGAGTTTTTATTCAAACTAACCAATGATCTTGCTCCTCGCTTCTGT
ACCCGCCGCGCTTTTTTGCTATAAAATGGAGACCAAAGAATCCACCCGGCGCGCCAGTCC
CTCTAGGTGACTGAGTCGCCCGAGTACTCGTAAGTTCAATAAACCTCTTGCTATTTGCAT
CCGGAGTTGTGTTCGCGTTGATCCTGGGAGGGTTTCTCAAGGTCGGTGGACTACCCGAAC
ATTGGGGTCTTTCATTTGGGGGCTCGTCCGGGATCTGAGATTCCCACCCAAGGACCGCCG
AACCACCGACGGGAGGTAAGCTGGCCAGCGATCGCTCTATGTTCTCTCTGTGTCTGACTC
CGAAAACTCTGACTG--TCTATTCGGTGTGCGCGCATTTTTGGTTTCAGTTTATTCCGGG
TTAATCGATCTAAGATCGAGG-CGTGAGTAGCGGACAGACGTGTTCGGGGGCTCACCGCC
CGGCAATCCTGGGAGACGTCCCAGGATCAGGGGAGGACCAGGGACGCCTGGTGGACCCCA
CGGCAAGGGATAATTCTCTTCTGATCTCACAGTTGCACTGTCTTGAGAGACATACCCTAC
CTTCTGac-tctttttcctgtctttttaataTACGTCTACGCcgccat-ataa----ttt
ttt----tcctttttatttc---aataataatCATTATCTGGGTCGTAATTCCACTCTTC
GGGACCCCCAGAATGGGACAGGGTGAGTCGACCCCTCTCTCTCT-TACACTAGATCACTG
GAAAGACGTGAAGACAAGGGCTCACAATCTTTCCGTGGAGATAAGAAAGGGAAAGTGGCA
AACCTTCTGTTCCTCCGAGTGGCCCACGTTCGAAGTGGGATGGCCACCGGAGGGGACTTT
TAATCCTTCTATTATTTCTGCAGTCAAAAGGATTGTCTTCCAGGAGACTGGAGGACACCC
GGACCAGGTTCCCTACATCATAGTTTGGCAGGACCTCTCCAACAG--CCCCCCCCATGGG
TGCCACCCTTAGCCAAGATCGCCGTTGCCTCTGGTCAAGATAACGGGCGAAAGTCGGC--
GGGGGGAGGCCGTCCGCTCCTTCCCGGCTCCCCATCTACCCGGAGACGGACAGCCTGTTC
CTCCTCTCAGAACCCCCGCCCTATCCAACgtcccctccacctcccccagcccctcacGCG
GCCAGACCAGCGCCAGGCCTAATGGCTGAGGGACTCGGCTCTGAGGGACCGGCCGCTGGA
ACTAGGAGTCGCCGTCCCCGCAGTCCTACGGGTGACACTGGTCCTGACTCCACTGTGGCC
CTGCCCCTCCGGGCCGTGGGACCCCCGGCCGAACCAAACGGCTTAGTCCCCTTGCAATAT
TGGCCTTTCTCCTCAGCAGATCTCTATAATTGGAAATCTAATCATCCTTCTTTTTCCGAG
AATCCTACAGGACTCACGGGACTCCTTGAGTCCCTCATGTTTTCCCACCAGCCTACTTGG
GACGATTGCCAGCAGCTCCTGCAAGTCCTCTTTACCAccgaggaaagagaaaggattcTT
TTGGAGGCTCGCAAGAACGTCCTTGGAGTTAACGGGGCCCCTACACAACTCGAGAACCTC
ATTAATGAGGCCTTCCCCCTTAATCGACCTCAGTGGGATCACAACACGGCTGAAGGTAGG
GAGCGTCTCCTGGTCTACCGCCGGACTCTAGTGGCGGGTCTCAAAGGGGCAGCAAGGCGC
CCCACCAATTTGGCCAAGGTAAGAGAAGTCTTGCAGGGACCAACAGAACCCCCGTCCGTT
TTTCTAGAACGTCTAATGGAGGCTTATAGGAGATATACCCCATTTGATCCCTCTTCTGAG
GGACAAAAGGCGGCGGTGGCCATGTCCTTTATCGGACAGTCTGCCCcggatattaaaaag
aaattacaaagacTGGAAGGACTCCAGGACCATTCCTTGCAGGATCTCataaaggaggca
gagaaggtatatcataagagagagacagaggaagaaaagcaagaaagagagaaaaaggag
acagaggaaagagagagacggCGTGACAGGCGCC--AGGAGAAAAACTTGACCAAAATCT
-----TGGCCGCGGTAGTAAGTGAGAAAGGGTCCAGAGGGAGACAGGCAGGGAATCTGAG
CAACAGGGCAATGAGGGCACCTAGGGAAGGAAGACCGCCTCTGGACAAAGATCAGTGCGC
ATACTGTAAAGAAAGGGGCCATTGGGCAAGGGAGTGCCCCCGGAAGAAGAACGCCAGGGA
AACCAATGTCCTGACCCTGGGTGACTAGGGGAGTCGGGGTTCGGACCCCCTCCCC-GAGC
CCAGGGTAACGTTAACTGTGGAGGGGATCCCCACTGAGTTTTTGGTTGATACCGGGGCCG
AACATTCAGTATTGACCAAGCCTATGGGAAAGATGGGACCCAAACGGACAGTCGTGGCTG
GGGCGACGGGCAGCAAAGTTTACCCTTGGACCACCAAGAGACTTTTGAAAATTGGACAAA
AGCAAGTGACCCACTCATTCTTGGTCATACCCGAATGCCCTGCTCCCCTGTTAGGCAGGG
ACCTCCTCACCAAGCTAAAAGCTCAAATCCAGTTTTCCACAGAGGGCCCACAGGTAACAT
GGGAAGACCGCCCCGCCATGTGTTTAGTCCTGAACTTGGAGGAGGAATACCGATTACACG
AAAAGCCGGTCCCTCCTTCTATCGACCCGTCATGGCTCCAACTCTTTCCCATGGTTTGGG
CCGAGAAGGCAGGTATGGGACTGGCCAATCAAGTCCCACCAGTGGTAGTGGAACTGAAGT
CAGATGCCTCACCAGTGGCTGTTCGACAGTACCCAATGAGCAAGGAAGCCCGGGAGGGTA
TCAGGCCCCACATCCAAAGATTCTTGGATTTGGGGATTCTGGTACCTTGCCAGTCGCCCT
GGAACACCCCTTTGTTACCTGTAAAAAAACCTGGAACCAATGACTATCGGCCAGTCCAAG
ATTTGAGGGAGGTCAACAAAAGAGTACAGGACATTCATCCCACAGTCCCGAACCCCTATA
ACCTACTCAGTTCCCTCCCGCCCAGCCACACCTGGTATTCAGTTTTAGACCTCAAAGATG
CTTTCTTTTGCCTCAAGCTACACCCCAACAGCCAGCCATTGTTCGCGTTTGAATGGAGAG
ATCCAGAAAAAGGCAATACTGGCCAGCTAACCTGGACTCGGCTACCGCAAGGATTCAAGA
ACTCTCCCACCCTCTTCGATGAGGCCCTCCACCGGGATCTGGCATCCTTCAGGGCTCTCA
ACCCCCAGGTAGTGATGCTCCAATATGTTGATGACCTCCTGGTAGCGGCCCCAACGTACC
GAGACTGCAAAGAAGGGACACGAAGGCTCTTACAGGAACTAAGTAAGTTGGGATACCGAG
TGTCGGCCAAAAAGGCCCAGCTTTGCCGGGAGGAAGTTACGTATCTCGGGTATTTGCtaa
aaggggggaagagatggCTGACCCCAGCCCGAAAGGCCACTGTAATGAAGAT----CCCC
ACCCCTACAAC-----CCCCAGACAAGTCCGTGAGTTTTTGGGCACTGCTGGATTCTGTA
GGCTCTGGATCCCTGGTTTCGCTTCCCTGGCTGCACCCCTGTACCCCCTGACGAGAGAAA
AGGTTCCCTTTACCTGGACTGAGGCCCACCAGGAAGCCTTTGGCCGTATAAAAGAGGCCC
TGCTATCGGCCCCCGCCCTGGCCCTTCCGGACCTCACCAAGCCATTTGCTCTGTACGTGG
ATGAAAAAGAGGGTGTTGCCCGGGGGGTGCTTACTCAAACCCTAGGACCATGGCGACGCC
CGGTAGCTTACCTGTCAAAAAAATTAGATCCGGTGGCCAGTGGGTGGCCAACTTGCCTAA
AAGCAATTGCGGCCGTAGCACTCCTTCTCAAGGACGCTGATAAGTTAACCCTAGGACAGA
ACGTGTTGGTGATTGCACCTCACAACCTGGAAAGTATTGTGAGACAGCCCCCCGACCGAT
GGATGACAAATGCCAGGATGACCCATTACCAAAGTCTGCTGCTGAATGAGAGGGTGTCTT
TTGCGCCCCCGGCCATTCTGAATCCTGCCACCCTGCTCCCCGTAGAGTCAGACGACACCC
CAATACACATATGCTCAGAAATCCTTGCCGAGGAGACAGGAACCCGACCTGATCTGAGAG
ATCAGCCGTTGCCCGGGGTACCCGCTTGGTATACGGATGGCAGCAGTTTCATCATGGATG
GCAGGCGACAAGCAGGTGCTGCCATTGTGGACAACAAGCGGACGGTGTGGGCGAGCAACC
TGCCAGAGGGAACGTCAGCTCAGAAGGCCGAACTAATCGCCTTGACACAAGCATTACGCT
TGGCCGAAGGAAAAAGCATCAACATCTACACGGACAGCAGGTACGCTTTTGCCACCGCTC
ATGTTCACGGGGCTATATACAAACAAAGAGGACTGCTCACTTCCGCTGGAAAAGACATCA
AGAACAAAGAGGAGATTTTGGCCCTGCTAGAGGCCATCCATCTCCCTAAGCGAGTCGCTA
TCATCCATTGCCCCGGCCACCAAAGAGGGACTGACCCTGTGGCTACCGGAAACCGAAAGG
CCGATGAGGCCGCGAAACAAGCTGCCCAGTCAACCAGAATACTGACGGAGACCACGAAAA
ATCAAGAACACTTCGAGCCTACACGGGGGAAGATCAAGCCGAGAGAGCTCACCCCTGACC
A-GGAAGGGAATTCATTCAACGGCTGCATCAGCTCACGCACTTAGGGCCAGACAAGCTTC
TCCAGCTTGTAGGTCGCACCAGTTTTCACATCCCGAATCTCCAGTCTGTAGTGCGTGAAA
TCACCAGCAAGTGTCAGGTTTGTGCTGTAACTAACGCAGTCACCACCTACCGAGAGTCTG
GAAGGAGGCAAAGGGGAGATCGACCCGGCGTGTATTGGGAAGTAGACTTCACAGAGGTTA
AGCCTGGCCGGTATGGTAATAGATATTTGCTAGTGTTTATCGATACATTTTCTGGGTGGG
TAGAAGCTTTCCCTACAAAAACAGAGACAGCCCTGACCGTCTGCAAGAAGATACTTGAGG
AAATCCTACCTCGTTTCGGGATCCCTAAGGTACTCGGGTCCGACAATGGCCCTGCCTTCG
TTGCTCAGGTAAGCCAGGGGTTGGCCACTCAACTGGGGATTAATTGGAAATTACATTGTG
CATATAGACCCCAGAGCTCAGGTCAGGTAGAAAGGATGAATAGGACAATTAAAG-AGACC
TTGACAAAATTGGCCTTAGAGACCGGTGGAAAAGACTGGGTGACCCTCCTCCCTTTGGCG
CTACTTAGGGCCCGGAATACCCCTGGCCAGTTTGGCCTGACTCCTTATGAGATTCTTCAT
GGGGGGCCGCCCCCTGTACTTGCGTCTGGGGAAGTCGTGGGTTCtaatggtgattttttt
cccGTTCTATTTACCCACTTGAAGGCTTTAGAGGTTGTGAGGACTCAGATCTGGGACCAG
ATAAAAGAAGCCTACAGGCCTGGTACTGTGGCCATTCCCCACCCGTTCCAGGTCGGTGAC
CGAGTGCTGGTTAGACGTCATCGGTCCGGCAGCCTTGAGCCTCGGTGGAAAGGCCCATAC
CTGGTGCTACTGACCACC-CCGACCGCGGTGAAGGTTGACGGTATTGCTGCCTGGGTCCA
TGCTTCTCATCTCAAACCCGCGCCACCTGGGGCACCCGATGAGTCCTGGGAACTGGAAAA
GACTGATCATCCTCTTAAGTTGCGTGTTCGGCGGCGCCGAAATGAATCAACAGCATAACA
ACCCTCACCAACCCATGACTCTCACCTGGCAGGTACTGTCCCAGACGGGAAGTGTCGTTT
GGGAAAAGAAAGCAGTCGAGCCACCCTGGACGTGGTGGCCCTCTCTTGAGCCTGA-TGTG
TGTGCGCTGGTAGCCGGTCTCGAGTCCTGGGACATCCCGGAACTCACTGCATCGGCCTCT
CAACAGGCCAGGCCCCCTGATTCAAACTATGAACATGCTTATAATCAGATCACTTGGGGA
ACCCTGGGATGTAGCTATCCCCGGGCCAGAACAAGAATTGCTAGGTCCCAGTTCTACGTG
TGCCCCCGGGATGGCCGTTCCCTGTCCGAGGCCCGGAGGTGCGGAGGACTTGAATCTTTG
TACTGTAAAGAGTGGGGTTGTGAGACCGCGGGAACCGCCTACTGGCAACCCCGGTCCTCG
TGGGACCTTATAACTGTAGGCCAGGGTCACCCTACAGGGACAT------------GCGAG
CGCACCGGTTGGTGCAACCCACTCAAGATAGAGTTCACCGAGCCTGGCAAACGGTTCCGA
AACTGGCTACAGGGGCGAACCTGGGGTCTAAGGTTCTATG--TGACTGGACACCCAGGCG
TGCAGTTGACCATACGACTAGTGATCACAAGTCCCCCACCGGTAGTAGTGGGCCCCGATC
CTGTCCTCGCAGAACAAGGACCTCCCAG-aaaattcccttcctccccagagTGCCGG-TT
CCTACCCTATCACCCCCAGCGTCCCCTATCCCCACGGTACAGGCTAGCCCCCCGGCCCCT
AGTACTCCATCTCCCACCACGGGCGACCGGCTCTTTGGCCTCGTACAAGGGGCCTTTCTG
GCCTTGAATGCCACCAACCCGGAGGCCACGGAGTCTTGCTGGCTCTGTCTAGCCCTCGGC
CCTCCTTATTACGAAGGAATCGCAactccagggcaagtcacttatgcctCCACAGATTCC
CAATGTCgctggggaggaaaagggaagctcACCCTCACTGAAGTCTCTGGACTCGGGTTA
TGTATAGGGAAAGTACCTCCTACTCACCAACATCTCTGCAACCTGACTATACCCTTAAAC
GCCTCACATACTCACAAGTACCTCCTCCCCTCCAACCACAGCTGGTGGGCTTGTAATTCT
GGCCTCACCCCCTGCCTCTCTACATCAGTCTTCAACCAGTCTAACGATTTCTGTATCCAG
ATCCAGCTTGTCCCTCGCATCTACTATCACCCAGACGGTACCTTGCTACAGGCCTATGAG
T-CCCCCACCCTAGAAACAAGAGAGAGCCTGTCTCACTCACCCTGGCTGTCCTTCTCGGA
TTAGGGGTCGCAGCAGGTATAGGTACCGGCTCGACCGCCCTAATAAAAGGGCCCATAGAC
CTCCAACAAGGTTTGACTAGCCTCCAGATTGCCATGGATACAGACCTTAGGGCCCTTCAA
GACTCCATAAGTAAACTAGAGGATTCCTTAACCTCCCTGTCTGAAGTAGTGCTCCAGAAT
AGGAGAGGCCTTGATCTGCTATTTTTGAAGGAAGGGGGCCTTTGTGCAGCCCTAAAAGAG
GAATGCTGTTTCTATGTTGACCACTCAGGCGCGGTGCGAGACTCCATG------------
------------------------------------------------------------
------------------------------------------------------------
------------------------------------------------------------
------------------------------------------------------------
------------------------------------------------------------
------------------------------------------------------------
------------------------------------------------------------
------------------------------------------------------------
------------------------------------------------------------
------------------------------------------------------------
------------------------------------------------------------
------------------------------------------------------------
------------------------------------------------------------
------------------------------------------------------------
------------------------------------------------------------
------------------------------------------------------------
------------------------------------------------------------
------------------------------------------------------------
------------------------------------------------------------
------------------------------------------------------------
------------------------------------------------------------
------------------------------------------------------------
------------------------------------------------------------
------------------------------------------------------------
------------------------------------------------------------
------------------------------------------------------------
------------------------------------------------------------
------------------------------------------------------------
------------------------------------------------------------
------------------------------------------------------------
------------------------------------------------------------
------------------------------------------------------------
------------------------------------------------------------
------------------------------------------------------------
------------------------------------------------------------
------------------------------------------------------------
------------------------------------------------------------
------------------------------------------------------------
------------------------------------------------------------
------------------------------------------------------------
------------------------------------------------------------
------------------------------------------------------------
------------------------------------------------------------
------------------------------------------------------------
------------------------------------------------------------
------------------------------------------------------------
------------------------------------------------------------
------------------------------------------------------------
------------------------------------------------------------
------------------------------------------------------------
------------------------------------------------------------
------------------------------------------------------------
------------------------------------------------------------
------------------------------------------------------------
------------------------------------------------------------
------------------------------------------------------------
------------------------------------------------------------
------------------------------------------------------------
------------------------------------------------------------
------------------------------------------------------------
------------------------------------------------------------
------------------------------------------------------------
------------------------------------------------------------
------------------------------------------------------------
------------------------------------------------------------
------------------------------------------------------------
------------------------------------------------------------
------------------------------------------------------------
------------------------------------------------------------
------------------------------------------------------------
------------------------------------------------------------
------------------------------------------------------------
------------------------------------------------------------
------------------------------------------------------------
------------------------------------------------------------
------------------------------------------------------------
------------------------------------------------------------
------------------------------------------------------------
------------------------------------------------------------
------------------------------------------------------------
---------------------------------------------------------AGG
AGACTCAAGGAAAGGTTAGATAAGAGGCAGTTAGAGCACCAAAAGAATTTAAGTTGGTAC
GAGGGATGGTTCAACCGTTCCCCCTGGCTTACTACTTTACTGTCTGCCCTTGCTGGTCCC
CTGCTACTCCTCCTTCTGTTACTCACCCTCGGGCCTTGTGTCATCAATAAGTTAGTGCAA
TTCATCAATGATAGGGTTAGTGCAGTAAGGATTCTGGTTCTCAGGCACAAGTACCAGACC
CTAGACAACGAGGATAACC-TTAATTCTGCTCTATGATTAGAGCTACCCTCAAAGAAAAT
GGGG---GAATGAAG--------------GAGGCAGAAATC-ATGAGGCAGAAATCAT--
----------T-CCGTGGAGTATGGAAACTACCCGGAGGGCCCAAGGTTTAGGGACAGGT
GCAGCCAGGCACAGTAAAAGGTCagagcaagaaaaacaaggaagattTGGAGTGCCAAAC
AGGATATCTGTGGTCATGCACCTGAGTCCCCACCCCGGACTTATGCAAACAATTCCCAGA
AATAGCTGAGCTCATAACAGTTTCTAGGGTGCCCCTCAGCAGTTTCTAGAACCCTCTCGT
GACCGGAGTTTTTATTCAAACTAAC-CAATGATC-TTGCTCCTCGCTTCTGTACCCGCGC
-TTTTTTGCTATAAAATGAGACCAA-AGAATCCACCCGGCGCGCC-AGTCCCTCTAGGTG
ACTGAGTCGCCCGAGTACTCGTAAGTTCAATAAACCTCTTGCTATTTGCATCCGGAGTTG
TGTTCGCGTTGATCCT--GGGAGGGTTTCTCAAGGTCGGTGGACTACCCG-AACATTGGG
GTCTTTCA
>KoRV_45_-
-----AG--------------GAG--------------GCAG--AAATCATGAGGCAG--
---------AAATCATTCCGTGGAGTATGGAAACTACCCGGAGGG-CCCAA-GGTTTAGG
GACAGGTGCAGCCAGGCACA--GTAAAAGGTCagagcaagaaaaacaaggaagattTGGA
GTGCCAAACAGGATATCTGTGGTCATGCACCTGAGT-CCCCACCCCGGACTTATGCAAAC
AATTCCCAGAAATAGCTGAGCTCATAACAGTTTCTAGGGTGCCCCTCAGCAGTTTCTAGA
ACCCTCTCGTGACCGGAGTTTTTATTCAAACTAACCAATGATCTTGCTCCTCGCTTCTGT
AC---CCGCGCTTTTTTGCTATAAAAT-GAGACCAAAGAATCCACCCGGCGCGCCAGTCC
CTCTAGGTGACTGAGTCGCCCGAGTACTCGTAAGTTCAATAAACCTCTTGCTATTTGCAT
CCGGAGTTGTGTTCGCGTTGATCCTGGGAGGGTTTCTCAAGGTCGGTGGACTACCCGAAC
ATTGGGGTCTTTCATTTGGGGGCTCGTCCGGGATCTGAGATTCCCACCCAAGGACCGCCG
AACCACCGACGGGAGGTAAGCTGGCCAGCGATCGCTCTATGTTCTCTCTGTGTCTGACTC
CGAAAACTCTGACTG--TCTATTCGGTGTGCGCGCATTTTTGGTTTCAGTTTATTCCGGG
TTAATCGATCTAAGATCGAGG-CGTGAGTAGCGGACAGACGTGTTCGGGGGCTCACCGCC
CGGCAATCCTGGGAGACGTCCCAGGATCAGGGGAGGACCAGGGACGCCTGGTGGACCCCA
CGGCAAGGGATAATTCTCTTCTGATCTCACAGTTGCACTGTCTTGAGAGACATACCCTAC
CTTCTGac-tctttttcctgtctttttaataTACGTCTACGCcgccat-ataa----ttt
ttt----tcctttttatttc---aataataatCATTATCTGGGTCGTAATTCCACTCTTC
GGGACCCCCAGAATGGGACAGGGTGAGTCGACC-CTCTCTCTCT-TACACTAGATCACTG
GAAAGACGTGAAGACAAGGGCTCACAATCTTTCCGTGGAGATAAGAAAGGGAAAGTGGCA
AACCTTCTGTTCCTCCGAGTGGCCCACGTTCGAAGTGGGATGGCCACCGGAGGGGACTTT
TAATCCTTCTATTATTTCTGCAGTCAAAAGGATTGTCTTCCAGGAGACTGGAGGACACCC
GGACCAGGTTCCCTACATCATAGTTTGGCAGGACCTCTCCAACAG--CCCCCCCCATGGG
TGCCACCCTTAGCCAAGATCGCCGTTGCCTCTGGTCAAGATAACGGGCGAAAGTCGGC-G
GGGGGGAGGCCGTCCGCTCCTTCCCGGCTCCCCATCTACCCGGAGACGGACAGCCTGTTC
CTCCTCTCAGAACCCCCGCCCTATCCAACgtcccctccacctcccccagcccctcacGCG
GCCAGACCAGCGCCAGGCCTAATGGCTGAGGGACTCGGCTCTGAGGGACCGGCCGCTGGA
ACTAGGAGTCGCCGTCCCCGCAGTCCTACGGGTGACACTGGTCCTGACTCCACTGTGGCC
CTGCCCCTCCGGGCCGTGGGACCCCCGGCCGAACCAAACGGCTTAGTCCCCTTGCAATAT
TGGCCTTTCTCCTCAGCAGATCTCTATAATTGGAAATCTAATCATCCTTCTTTTTCCGAG
AATCCTACAGGACTCACGGGACTCCTTGAGTCCCTCATGTTTTCCCACCAGCCTACTTGG
GACGATTGCCAGCAGCTCCTGCAAGTCCTCTTTACCAccgaggaaagagaaaggattcTT
TTGGAGGCTCGCAAGAACGTCCTTGGAGTTAACGGGGCCCCTACACAACTCGAGAACCTC
ATTAATGAGGCCTTCCCCCTTAATCGACCTCAGTGGGATCACAACACGGCTGAAGGTAGG
GAGCGTCTCCTGGTCTACCGCCGGACTCTAGTGGCGGGTCTCAAAGGGGCAGCAAGGCGC
CCCACCAATTTGGCCAAGGTAAGAGAAGTCTTGCAGGGACCAACAGAACCCCCGTCCGTT
TTTCTAGAACGTCTAATGGAGGCTTATAGGAGATATACCCCATTTGATCCCTCTTCTGAG
GGACAAAAGGCGGCGGTGGCCATGTCCTTTATCGGACAGTCTGCCCcggatattaaaaag
aaattacaaagacTGGAAGGACTCCAGGACCATTCCTTGCAGGATCTCataaaggaggca
gagaaggtatatcataagagagagacagaggaagaaaagcaagaaagagagaaaaaggag
acagaggaaagagagagacggCGTGACAGGCGCC--AGGAGAAAAACTTGACCAAAATCT
-----TGGCCGCGGTAGTAAGTGAGAAAGGGTCCAGAGGGAGACAGGCAGGGAATCTGAG
CAACAGGGCAATGAGGGCACCTAGGGAAGGAAGACCGCCTCTGGACAAAGATCAGTGCGC
ATACTGTAAAGAAAGGGGCCATTGGGCAAGGGAGTGCCCCCGGAAGAAGAACGCCAGGGA
AACCAATGTCCTGACCCTGGGTGACTAGGGGAGTCGGGGTTCGGACCCCCTCCCC-GAGC
CCAGGGTAACGTTAACTGTGGAGGGGATCCCCACTGAGTTTTTGGTTGATACCGGGGCCG
AACATTCAGTATTGACCAAGCCTATGGGAAAGATGGGACCCAAACGGACAGTCGTGGCTG
GGGCGACGGGCAGCAAAGTTTACCCTTGGACCACCAAGAGACTTTTGAAAATTGGACAAA
AGCAAGTGACCCACTCATTCTTGGTCATACCCGAATGCCCTGCTCCCCTGTTAGGCAGGG
ACCTCCTCACCAAGCTAAAAGCTCAAATCCAGTTTTCCACAGAGGGCCCACAGGTAACAT
GGGAAGACCGCCCCGCCATGTGTTTAGTCCTGAACTTGGAGGAGGAATACCGATTACACG
AAAAGCCGGTCCCTCCTTCTATCGACCCGTCATGGCTCCAACTCTTTCCCATGGTTTGGG
CCGAGAAGGCAGGTATGGGACTGGCCAATCAAGTCCCACCAGTGGTAGTGGAACTGAAGT
CAGATGCCTCACCAGTGGCTGTTCGACAGTACCCAATGAGCAAGGAAGCCCGGGAGGGTA
TCAGGCCCCACATCCAAAGATTCTTGGATTTGGGGATTCTGGTACCTTGCCAGTCGCCCT
GGAACACCCCTTTGTTACCTGTAAAAAAACCTGGAACCAATGACTATCGGCCAGTCCAAG
ATTTGAGGGAGGTCAACAAAAGAGTACAGGACATTCATCCCACAGTCCCGAACCCCTATA
ACCTACTCAGTTCCCTCCCGCCCAGCCACACCTGGTATTCAGTTTTAGACCTCAAAGATG
CTTTCTTTTGCCTCAAGCTACACCCCAACAGCCAGCCATTGTTCGCGTTTGAATGGAGAG
ATCCAGAAAAAGGCAATACTGGCCAGCTAACCTGGACTCGGCTACCGCAAGGATTCAAGA
ACTCTCCCACCCTCTTCGATGAGGCCCTCCACCGGGATCTGGCATCCTTCAGGGCTCTCA
ACCCCCAGGTAGTGATGCTCCAATATGTTGATGACCTCCTGGTAGCGGCCCCAACGTACC
GAGACTGCAAAGAAGGGACACGAAGGCTCTTACAGGAACTAAGTAAGTTGGGATACCGAG
TGTCGGCCAAAAAGGCCCAGCTTTGCCGGGAGGAAGTTACGTATCTCGGGTATTTGCtaa
aaggggggaagagatggCTGACCCCAGCCCGAAAGGCCACTGTAATGAAGAT----CCCC
ACCCCTACAAC-----CCCCAGACAAGTCCGTGAGTTTTTGGGCACTGCTGGATTCTGTA
GGCTCTGGATCCCTGGTTTCGCTTCCCTGGCTGCACCCCTGTACCCCCTGACGAGAGAAA
AGGTTCCCTTTACCTGGACTGAGGCCCACCAGGAAGCCTTTGGCCGTATAAAAGAGGCCC
TGCTATCGGCCCCCGCCCTGGCCCTTCCGGACCTCACCAAGCCATTTGCTCTGTACGTGG
ATGAAAAAGAGGGTGTTGCCCGGGGGGTGCTTACTCAAACCCTAGGACCATGGCGACGCC
CGGTAGCTTACCTGTCAAAAAAATTAGATCCGGTGGCCAGTGGGTGGCCAACTTGCCTAA
AAGCAATTGCGGCCGTAGCACTCCTTCTCAAGGACGCTGATAAGTTAACCCTAGGACAGA
ACGTGTTGGTGATTGCACCTCACAACCTGGAAAGTATTGTGAGACAGCCCC-CGACCGAT
GGATGACAAATGCCAGGATGACCCATTACCAAAGTCTGCTGCTGAATGAGAGGGTGTCTT
TTGCGCCCCCGGCCATTCTGAATCCTGCCACCCTGCTCCCCGTAGAGTCAGACGACACCC
CAATACACATATGCTCAGAAATCCTTGCCGAGGAGACAGGAACCCGACCTGATCTGAGAG
ATCAGCCGTTGCCCGGGGTACCCGCTTGGTATACGGATGGCAGCAGTTTCATCATGGATG
GCAGGCGACAAGCAGGTGCTGCCATTGTGGACAACAAGCGGACGGTGTGGGCGAGCAACC
TGCCAGAGGGAACGTCAGCTCAGAAGGCCGAACTAATCGCCTTGACACAAGCATTACGCT
TGGCCGAAGGAAAAAGCATCAACATCTACACGGACAGCAGGTACGCTTTTGCCACCGCTC
ATGTTCACGGGGCTATATACAAACAAAGAGGACTGCTCACTTCCGCTGGAAAAGACATCA
AGAACAAAGAGGAGATTTTGGCCCTGCTAGAGGCCATCCATCTCCCTAAGCGAGTCGCTA
TCATCCATTGCCCCGGCCACCAAAGAGGGACTGACCCTGTGGCTACCGGAAACCGAAAGG
CCGATGAGGCCGCGAAACAAGCTGCCCAGTCAACCAGAATACTGACGGAGACCACGAAAA
ATCAAGAACACTTCGAGCCTACACGGGGGAAGATCAAGCCGAGAGAGCTCACCCCTGACC
A-GGAAGGGAATTCATTCAACGGCTGCATCAGCTCACGCACTTAGGGCCAGACAAGCTTC
TCCAGCTTGTAGGTCGCACCAGTTTTCACATCCCGAATCTCCAGTCTGTAGTGCGTGAAA
TCACCAGCAAGTGTCAGGTTTGTGCTGTAACTAACGCAGTCACCACCTACCGAGAGTCTG
GAAGGAGGCAAAGGGGAGATCGACCCGGCGTGTATTGGGAAGTAGACTTCACAGAGGTTA
AGCCTGGCCGGTATGGTAATAGATATTTGCTAGTGTTTATCGATACATTTTCTGGGTGGG
TAGAAGCTTTCCCTACAAAAACAGAGACAGCCCTGACCGTCTGCAAGAAGATACTTGAGG
AAATCCTACCTCGTTTCGGGATCCCTAAGGTACTCGGGTCCGACAATGGCCCTGCCTTCG
TTGCTCAGGTAAGCCAGGGGTTGGCCACTCAACTGGGGATTAATTGGAAATTACATTGTG
CATATAGACCCCAGAGCTCAGGTCAGGTAGAAAGGATGAATAGGACAATTAAAG-AGACC
TTGACAAAATTGGCCTTAGAGACCGGTGGAAAAGACTGGGTGACCCTCCTCCCTTTGGCG
CTACTTAGGGCCCGGAATACCCCTGGCCAGTTTGGCCTGACTCCTTATGAGATTCTTCAT
GGGGGGCCGCCCCCTGTACTTGCGTCTGGGGAAGTCGTGGGTTCtaatggtgattttttt
cccGTTCTATTTACCCACTTGAAGGCTTTAGAGGTTGTGAGGACTCAGATCTGGGACCAG
ATAAAAGAAGCCTACAGGCCTGGTACTGTGGCCATTCCCCACCCGTTCCAGGTCGGTGAC
CGAGTGCTGGTTAGACGTCATCGGTCCGGCAGCCTTGAGCCTCGGTGGAAAGGCCCATAC
CTGGTGCTACTGACCACC-CCGACCGCGGTGAAGGTTGACGGTATTGCTGCCTGGGTCCA
TGCTTCTCATCTCAAACCCGCGCCACCTGGGGCACCCGATGAGTCCTGGGAACTGGAAAA
GACTGATCATCCTCTTAAGTTGCGTGTTCGGCGGCGCCGAAATGAATCAACAGCATAACA
ACCCTCACCAACCCATGACTCTCACCTGGCAGGTACTGTCCCAGACGGGAAGTGTCGTTT
GGGAAAAGAAAGCAGTCGAGCCACCCTGGACGTGGTGGCCCTCTCTTGAGCCTGA-TGTG
TGTGCGCTGGTAGCCGGTCTCGAGTCCTGGGACATCCCGGAACTCACTGCATCGGCCTCT
CAACAGGCCAGGCCCCCTGATTCAAACTATGAACATGCTTATAATCAGATCACTTGGGGA
ACCCTGGGATGTAGCTATCCCCGGGCCAGAACAAGAATTGCTAGGTCCCAGTTCTACGTG
TGCCCCCGGGATGGCCGTTCCCTGTCCGAGGCCCGGAGGTGCGGAGGACTTGAATCTTTG
TACTGTAAAGAGTGGGGTTGTGAGACCGCGGGAACCGCCTACTGGCAACCCCGGTCCTCG
TGGGACCTTATAACTGTAGGCCAGGGTCACCCTACAGGGACAT------------GCGAG
CGCACCGGTTGGTGCAACCCACTCAAGATAGAGTTCACCGAGCCTGGCAAACGGTTCCGA
AACTGGCTACAGGGGCGAACCTGGGGTCTAAGGTTCTATG--TGACTGGACACCCAGGCG
TGCAGTTGACCATACGACTAGTGATCACAAGTCCCCCACCGGTAGTAGTGGGCCCCGATC
CTGTCCTCGCAGAACAAGGACCTCCCAG-aaaattcccttcctccccagagTGCCGG-TT
CCTACCCTATCACCCCCAGCGTCCCCTATCCCCACGGTACAGGCTAGCCCCCCGGCCCCT
AGTACTCCATCTCCCACCACGGGCGACCGGCTCTTTGGCCTCGTACAAGGGGCCTTTCTG
GCCTTGAATGCCACCAACCCGGAGGCCACGGAGTCTTGCTGGCTCTGTCTAGCCCTCGGC
CC-CCTTATTACGAAGGAATCGCAactccagggcaagtcacttatgcctCCACAGATTCC
CAATGTCgctggggaggaaaagggaagctcACCCTCACTGAAGTCTCTGGACTCGGGTTA
TGTATAGGGAAAGTACCTCCTACTCACCAACATCTCTGCAACCTGACTATACCCTTAAAC
GCCTCACATACTCACAAGTACCTCCTCCCCTCCAACCACAGCTGGTGGGCTTGTAATTCT
GGCCTCACCCCCTGCCTCTCTACATCAGTCTTCAACCAGTCTAACGATTTCTGTATCCAG
ATCCAGCTTGTCCCTCGCATCTACTATCACCCAGACGGTACCTTGCTACAGGCCTATGAG
TCCCCCCACCCTAGAAACAAGAGAGAGCCTGTCTCACTCACCCTGGCTGTCCTTCTCGGA
TTAGGGGTCGCAGCAGGTATAGGTACCGGCTCGACCGCCCTAATAAAAGGGCCCATAGAC
CTCCAACAAGGTTTGACTAGCCTCCAGATTGCCATGGATACAGACCTTAGGGCCCTTCAA
GACTCCATAAGTAAACTAGAGGATTCCTTAACCTCCCTGTCTGAAGTAGTGCTCCAGAAT
AGGAGAGGCCTTGATCTGCTATTTTTGAAGGAAGGGGGCCTTTGTGCAGCCCTAAAAGAG
GAATGCTGTTTCTATGTTGACCACTCAGGCGCGGTGCGAGACTCCATG------------
------------------------------------------------------------
------------------------------------------------------------
------------------------------------------------------------
------------------------------------------------------------
------------------------------------------------------------
------------------------------------------------------------
------------------------------------------------------------
------------------------------------------------------------
------------------------------------------------------------
------------------------------------------------------------
------------------------------------------------------------
------------------------------------------------------------
------------------------------------------------------------
------------------------------------------------------------
------------------------------------------------------------
------------------------------------------------------------
------------------------------------------------------------
------------------------------------------------------------
------------------------------------------------------------
------------------------------------------------------------
------------------------------------------------------------
------------------------------------------------------------
------------------------------------------------------------
------------------------------------------------------------
------------------------------------------------------------
------------------------------------------------------------
------------------------------------------------------------
------------------------------------------------------------
------------------------------------------------------------
------------------------------------------------------------
------------------------------------------------------------
------------------------------------------------------------
------------------------------------------------------------
------------------------------------------------------------
------------------------------------------------------------
------------------------------------------------------------
------------------------------------------------------------
------------------------------------------------------------
------------------------------------------------------------
------------------------------------------------------------
------------------------------------------------------------
------------------------------------------------------------
------------------------------------------------------------
------------------------------------------------------------
------------------------------------------------------------
------------------------------------------------------------
------------------------------------------------------------
------------------------------------------------------------
------------------------------------------------------------
------------------------------------------------------------
------------------------------------------------------------
------------------------------------------------------------
------------------------------------------------------------
------------------------------------------------------------
------------------------------------------------------------
------------------------------------------------------------
------------------------------------------------------------
------------------------------------------------------------
------------------------------------------------------------
------------------------------------------------------------
------------------------------------------------------------
------------------------------------------------------------
------------------------------------------------------------
------------------------------------------------------------
------------------------------------------------------------
------------------------------------------------------------
------------------------------------------------------------
------------------------------------------------------------
------------------------------------------------------------
------------------------------------------------------------
------------------------------------------------------------
------------------------------------------------------------
------------------------------------------------------------
------------------------------------------------------------
------------------------------------------------------------
------------------------------------------------------------
------------------------------------------------------------
------------------------------------------------------------
------------------------------------------------------------
------------------------------------------------------------
---------------------------------------------------------AGG
AGACTCAAGGAAAGGTTAGATAAGAGGCAGTTAGAGCACCAAAAGAATTTAAGTTGGTAC
GAGGGATGGTTCAACCGTTCCCCCTGGCTTACTACTTTACTGTCTGCCCTTGCTGGTCCC
CTGCTACTCCTCCTTCTGTTACTCACCCTCGGGCCTTGTGTCATCAATAAGTTAGTGCAA
TTCATCAATGATAGGGTTAGTGCAGTAAGGATTCTGGTTCTCAGGCACAAGTACCAGACC
CTAGACAACGAGGATAACCTTTAATTCTGCTCTATGATTAGAGCTACCCTCAAAGAAAAT
GGGG---GAATGAAG--------------GAGGCAGAAATC-ATGAGGCAGAAATCAT--
----------T-CCGTGGAGTATGGAAACTACCCGGAGGGCCCAAGGTTTAGGGACAGGT
GCAGCCAGGCACAGTAAAAGGTCagagcaagaaaaacaaggaagattTGGAGTGCCAAAC
A-GATATCTGTGGTCATGCACCTGAGTCCCCACCCCGGACTTATGCAAACAATTCCCAGA
AATAGCTGAGCTCATAACAGTTTCTAGGGTGCCCCTCAGCAGTTTCTAGAACCCTCTCGT
GACCGGAGTTTTTATTCAAACTAAC-CAATGATC-TTGCTCCTCGCTTCTGTACCCGCGC
-TTTTTTGCTATAAAATGAGACCAA-AGAATCCACCCGGCGCGCC-AGTCCCTCTAGGTG
ACTGAGTCGCCCGAGTACTCGTAAGTTCAATAAACCTCTTGCTATTTGCATCCGGAGTTG
TGTTCGCGTTGATCCT--GGGAGGGTTTCTCAAGGTCGGTGGACTACCCG-AACATTGGG
GTCTTTCA
>KoRV_40_+
--tgaag--------------gaG--------------GCAG--AAATCATGAGGCAG--
---------AAATCATTCCGTGGAGTATGGAAACTACCCGGAGGG-CCCAA-GGTTTAGG
GACAGGTGCAGCCAGGCACA--GTAAAAGGTCagagcaagaaaaacaaggaagattTGGA
GTGCCAAACAGGATATCTGTGGTCATGCACCTGAGT-CCCCACCCCGGACTTATGCAAAC
AATTCCCAGAAATAGCTGAGCTCATAACAGTTTCTAGGGTGCCCCTCAGCAGTTTCTAGA
ACCCTCTCGTGACCGGAGTTTTTATTCAAACTAACCAATGATCTTGCTCCTCGCTTCTGT
AC---CCGCGCTTTTTTGCTATAAAAT-GAGACCAAAGAATCCACCCGGCGCGCCAGTCC
CTCTAGGTGACTGAGTCGCCCGAGTACTCGTAAGTTCAATAAACCTCTTGCTATTTGCAT
CCGGAGTTGTGTTCGCGTTGATCCTGGGAGGGTTTCTCAAGGTCGGTGGACTACCCGAAC
ATTGGGGTCTTTCATTTGGGGGCTCGTCCGGGATCTGAGATTCCCACCCAAGGACCGCCG
AACCACCGACGGGAGGTAAGCTGGCCAGCGATCGCTCTATGTTCTCTCTGTGTCTGACTC
CGAAAACTCTGACTG--TCTATTCGGTGTGCGCGCATTTTTGGTTTCAGTTTATTCCGGG
TTAATCGATCTAAGATCGAGG-CGTGAGTAGCGGACAGACGTGTTCGGGGGCTCACCGCC
CGGCAATCCTGGGAGACGTCCCAGGATCAGGGGAGGACCAGGGACGCCTGGTGGACCCCA
CGGCAAGGGATAATTCTCTTCTGATCTCACAGTTGCACTGTCTTGAGAGACATACCCTAC
CTTCTGac-tctttttcctgtctttttaataTACGTCTACGCcgccat-ataa----ttt
ttt----tcctttttatttc---aataataatCATTATCTGGGTCGTAATTCCACTCTTC
GGGACCCCCAGAATGGGACAGGGTGAGTCGACCCCTCTCTCTCT-TACACTAGATCACTG
GAAAGACGTGAAGACAAGGGCTCACAATCTTTCCGTGGAGATAAGAAAGGGAAAGTGGCA
AACCTTCTGTTCCTCCGAGTGGCCCACGTTCGAAGTGGGATGGCCACCGGAGGGGACTTT
TAATCCTTCTATTATTTCTGCAGTCAAAAGGATTGTCTTCCAGGAGACTGGAGGACACCC
GGACCAGGTTCCCTACATCATAGTTTGGCAGGACCTCTCCAACAG-CCCCCCCCCATGGG
TGCCACCCTTAGCCAAGATCGCCGTTGCCTCTGGTCAAGATAACGGGCGAAAGTCGGC-G
GGGGGGAGGCCGTCCGCTCCTTCCCGGCTCCCCATCTACCCGGAGACGGACAGCCTGTTC
CTCCTCTCAGAACCCCCGCCCTATCCAACgtcccctccacctcccccagcccctcacGCG
GCCAGACCAGCGCCAGGCCTAATGGCTGAGGGACTCGGCTCTGAGGGACCGGCCGCTGGA
ACTAGGAGTCGCCGTCCCCGCAGTCCTACGGGTGACACTGGTCCTGACTCCACTGTGGCC
CTGCCCCTCCGGGCCGTGGGACCCCCGGCCGAACCAAACGGCTTAGTCCCCTTGCAATAT
TGGCCTTTCTCCTCAGCAGATCTCTATAATTGGAAATCTAATCATCCTTCTTTTTCCGAG
AATCCTACAGGACTCACGGGACTCCTTGAGTCCCTCATGTTTTCCCACCAGCCTACTTGG
GACGATTGCCAGCAGCTCCTGCAAGTCCTCTTTACCAccgaggaaagagaaaggattcTT
TTGGAGGCTCGCAAGAACGTCCTTGGAGTTAACGGGGCCCCTACACAACTCGAGAACCTC
ATTAATGAGGCCTTCCCCCTTAATCGACCTCAGTGGGATCACAACACGGCTGAAGGTAGG
GAGCGTCTCCTGGTCTACCGCCGGACTCTAGTGGCGGGTCTCAAAGGGGCAGCAAGGCGC
CCCACCAATTTGGCCAAGGTAAGAGAAGTCTTGCAGGGACCAACAGAACCCCCGTCCGTT
TTTCTAGAACGTCTAATGGAGGCTTATAGGAGATATACCCCATTTGATCCCTCTTCTGAG
GGACAAAAGGCGGCGGTGGCCATGTCCTTTATCGGACAGTCTGCCCcggatattaaaaag
aaattacaaagacTGGAAGGACTCCAGGACCATTCCTTGCAGGATCTCataaaggaggca
gagaaggtatatcataagagagagacagaggaagaaaagcaagaaagagagaaaaaggag
acagaggaaagagagagacggCGTGACAGGCGCC--AGGAGAAAAACTTGACCAAAATCT
-----TGGCCGCGGTAGTAAGTGAGAAAGGGTCCAGAGGGAGACAGGCAGGGAATCTGAG
CAACAGGGCAATGAGGGCACCTAGGGAAGGAAGACCGCCTCTGGACAAAGATCAGTGCGC
ATACTGTAAAGAAAGGGGCCATTGGGCAAGGGAGTGCCCCCGGAAGAAGAACGCCAGGGA
AACCAATGTCCTGACCCTGGGTGACTAGGGGAGTCGGGGTTCGGACCCCCTCCCC-GAGC
CCAGGGTAACGTTAACTGTGGAGGGGATCCCCACTGAGTTTTTGGTTGATACCGGGGCCG
AACATTCAGTATTGACCAAGCCTATGGGAAAGATGGGACCCAAACGGACAGTCGTGGCTG
GGGCGACGGGCAGCAAAGTTTACCCTTGGACCACCAAGAGACTTTTGAAAATTGGACAAA
AGCAAGTGACCCACTCATTCTTGGTCATACCCGAATGCCCTGCTCCCCTGTTAGGCAGGG
ACCTCCTCACCAAGCTAAAAGCTCAAATCCAGTTTTCCACAGAGGGCCCACAGGTAACAT
GGGAAGACCGCCCCGCCATGTGTTTAGTCCTGAACTTGGAGGAGGAATACCGATTACACG
AAAAGCCGGTCCCTCCTTCTATCGACCCGTCATGGCTCCAACTCTTTCCCATGGTTTGGG
CCGAGAAGGCAGGTATGGGACTGGCCAATCAAGTCCCACCAGTGGTAGTGGAACTGAAGT
CAGATGCCTCACCAGTGGCTGTTCGACAGTACCCAATGAGCAAGGAAGCCCGGGAGGGTA
TCAGGCCCCACATCCAAAGATTCTTGGATTTGGGGATTCTGGTACCTTGCCAGTCGCCCT
GGAACACCCCTTTGTTACCTGTAAAAAAACCTGGAACCAATGACTATCGGCCAGTCCAAG
ATTTGAGGGAGGTCAACAAAAGAGTACAGGACATTCATCCCACAGTCCCGAACCCCTATA
ACCTACTCAGTTCCCTCCCGCCCAGCCACACCTGGTATTCAGTTTTAGACCTCAAAGATG
CTTTCTTTTGCCTCAAGCTACACCCCAACAGCCAGCCATTGTTCGCGTTTGAATGGAGAG
ATCCAGAAAAAGGCAATACTGGCCAGCTAACCTGGACTCGGCTACCGCAAGGATTCAAGA
ACTCTCCCACCCTCTTCGATGAGGCCCTCCACCGGGATCTGGCATCCTTCAGGGCTCTCA
ACCCCCAGGTAGTGATGCTCCAATATGTTGATGACCTCCTGGTAGCGGCCCCAACGTACC
GAGACTGCAAAGAAGGGACACGAAGGCTCTTACAGGAACTAAGTAAGTTGGGATACCGAG
TGTCGGCCAAAAAGGCCCAGCTTTGCCGGGAGGAAGTTACGTATCTCGGGTATTTGCtaa
aaggggggaagagatggCTGACCCCAGCCCGAAAGGCCACTGTAATGAAGAT----CCCC
ACCCCTACAAC-----CCCCAGACAAGTCCGTGAGTTTTTGGGCACTGCTGGATTCTGTA
GGCTCTGGATCCCTGGTTTCGCTTCCCTGGCTGCACCCCTGTACCCCCTGACGAGAGAAA
AGGTTCCCTTTACCTGGACTGAGGCCCACCAGGAAGCCTTTGGCCGTATAAAAGAGGCCC
TGCTATCGGCCCCCGCCCTGGCCCTTCCGGACCTCACCAAGCCATTTGCTCTGTACGTGG
ATGAAAAAGAGGGTGTTGCCCGGGGGGTGCTTACTCAAACCCTAGGACCATGGCGACGCC
CGGTAGCTTACCTGTCAAAAAAATTAGATCCGGTGGCCAGTGGGTGGCCAACTTGCCTAA
AAGCAATTGCGGCCGTAGCACTCCTTCTCAAGGACGCTGATAAGTTAACCCTAGGACAGA
ACGTGTTGGTGATTGCACCTCACAACCTGGAAAGTATTGTGAGACAGCCCCCCGACCGAT
GGATGACAAATGCCAGGATGACCCATTACCAAAGTCTGCTGCTGAATGAGAGGGTGTCTT
TTGCGCCCCCGGCCATTCTGAATCCTGCCACCCTGCTCCCCGTAGAGTCAGACGACACCC
CAATACACATATGCTCAGAAATCCTTGCCGAGGAGACAGGAACCCGACCTGATCTGAGAG
ATCAGCCGTTGCCCGGGGTACCCGCTTGGTATACGGATGGCAGCAGTTTCATCATGGATG
GCAGGCGACAAGCAGGTGCTGCCATTGTGGACAACAAGCGGACGGTGTGGGCGAGCAACC
TGCCAGAGGGAACGTCAGCTCAGAAGGCCGAACTAATCGCCTTGACACAAGCATTACGCT
TGGCCGAAGGAAAAAGCATCAACATCTACACGGACAGCAGGTACGCTTTTGCCACCGCTC
ATGTTCACGGGGCTATATACAAACAAAGAGGACTGCTCACTTCCGCTGGAAAAGACATCA
AGAACAAAGAGGAGATTTTGGCCCTGCTAGAGGCCATCCATCTCCCTAAGCGAGTCGCTA
TCATCCATTGCCCCGGCCACCAAAGAGGGACTGACCCTGTGGCTACCGGAAACCGAAAGG
CCGATGAGGCCGCGAAACAAGCTGCCCAGTCAACCAGAATACTGACGGAGACCACGAAAA
ATCAAGAACACTTCGAGCCTACACGGGGGAAGATCAAGCCGAGAGAGCTCACCCCTGACC
AGGGAAGGGAATTCATTCAACGGCTGCATCAGCTCACGCACTTAGGGCCAGACAAGCTTC
TCCAGCTTGTAGGTCGCACCAGTTTTCACATCCCGAATCTCCAGTCTGTAGTGCGTGAAA
TCACCAGCAAGTGTCAGGTTTGTGCTGTAACTAACGCAGTCACCACCTACCGAGAGTCTG
GAAGGAGGCAAAGGGGAGATCGACCCGGCGTGTATTGGGAAGTAGACTTCACAGAGGTTA
AGCCTGGCCGGTATGGTAATAGATATTTGCTAGTGTTTATCGATACATTTTCTGGGTGGG
TAGAAGCTTTCCCTACAAAAACAGAGACAGCCCTGACCGTCTGCAAGAAGATACTTGAGG
AAATCCTACCTCGTTTCGGGATCCCTAAGGTACTCGGGTCCGACAATGGCCCTGCCTTCG
TTGCTCAGGTAAGCCAGGGGTTGGCCACTCAACTGGGGATTAATTGGAAATTACATTGTG
CATATAGACCCCAGAGCTCAGGTCAGGTAGAAAGGATGAATAGGACAATTAAAG-AGACC
TTGACAAAATTGGCCTTAGAGACCGGTGGAAAAGACTGGGTGACCCTCCTCCCTTTGGCG
CTACTTAGGGCCCGGAATACCCCTGGCCAGTTTGGCCTGACTCCTTATGAGATTCTTCAT
GGGGGGCCGCCCCCTGTACTTGCGTCTGGGGAAGTCGTGGGTTCtaatggtgattttttt
cccGTTCTATTTACCCACTTGAAGGCTTTAGAGGTTGTGAGGACTCAGATCTGGGACCAG
ATAAAAGAAGCCTACAGGCCTGGTACTGTGGCCATTCCCCACCCGTTCCAGGTCGGTGAC
CGAGTGCTGGTTAGACGTCATCGGTCCGGCAGCCTTGAGCCTCGGTGGAAAGGCCCATAC
CTGGTGCTACTGACCACC-CCGACCGCGGTGAAGGTTGACGGTATTGCTGCCTGGGTCCA
TGCTTCTCATCTCAAACCCGCGCCACCTGGGGCACCCGATGAGTCCTGGGAACTGGAAAA
GACTGATCATCCTCTTAAGTTGCGTGTTCGGCGGCGCCGAAATGAATCAACAGCATAACA
ACCCTCACCAACCCATGACTCTCACCTGGCAGGTACTGTCCCAGACGGGAAGTGTCGTTT
GGGAAAAGAAAGCAGTCGAGCCACCCTGGACGTGGTGGCCCTCTCTTGAGCCTGA---TG
TGTGCGCTGGTAGCCGGTCTCGAGTCCTGGGACATCCCGGAACTCACTGCATCGGCCTCT
CAACAGGCCAGGCCCCCTGATTCAAACTATGAACATGCTTATAATCAGATCACTTGGGGA
ACCCTGGGATGTAGCTATCCCCGGGCCAGAACAAGAATTGCTAGGTCCCAGTTCTACGTG
TGCCCCCGGGATGGCCGTTCCCTGTCCGAGGCCCGGAGGTGCGGAGGACTTGAATCTTTG
TACTGTAAAGAGTGGGGTTGTGAGACCGCGGGAACCGCCTACTGGCAACCCCGGTCCTCG
TGGGACCTTATAACTGTAGGCCAGGGTCACCCTACAGGGACAT------------GCGAG
CGCACCGGTTGGTGCAACCCACTCAAGATAGAGTTCACCGAGCCTGGCAAACGGTTCCGA
AACTGGCTACAGGGGCGAACCTGGGGTCTAAGGTTCTATG--TGACTGGACACCCAGGCG
TGCAGTTGACCATACGACTAGTGATCACAAGTCCCCCACCGGTAGTAGTGGGCCCCGATC
CTGTCCTCGCAGAACAAGGACCTCCCAGAaaaattcccttcctccccagagTGCCGG-TT
CCTACCCTATCACCCCCAGCGTCCCCTATCCCCACGGTACAGGCTAGCCCCCCGGCCCCT
AGTACTCCATCTCCCACCACGGGCGACCGGCTCTTTGGCCTCGTACAAGGGGCCTTTCTG
GCCTTGAATGCCACCAACCCGGAGGCCACGGAGTCTTGCTGGCTCTGTCTAGCCCTCGGC
CCTCCTTATTACGAAGGAATCGCAactccagggcaagtcacttatgcctCCACAGATTCC
CAATGTCgctggggaggaaaagggaagctcACCCTCACTGAAGTCTCTGGACTCGGGTTA
TGTATAGGGAAAGTACCTCCTACTCACCAACATCTCTGCAACCTGACTATACCCTTAAAC
GCCTCACATACTCACAAGTACCTCCTCCCCTCCAACCACAGCTGGTGGGCTTGTAATTCT
GGCCTCACCCCCTGCCTCTCTACATCAGTCTTCAACCAGTCTAACGATTTCTGTATCCAG
ATCCAGCTTGTCCCTCGCATCTACTATCACCCAGACGGTACCTTGCTACAGGCCTATGAG
TCCCCCCACCCTAGAAACAAGAGAGAGCCTGTCTCACTCACCCTGGCTGTCCTTCTCGGA
TTAGGGGTCGCAGCAGGTATAGGTACCGGCTCGACCGCCCTAATAAAAGGGCCCATAGAC
CTCCAACAAGGTTTGACTAGCCTCCAGATTGCCATGGATACAGACCTTAGGGCCCTTCAA
GACTCCATAAGTAAACTAGAGGATTCCTTAACCTCCCTGTCTGAAGTAGTGCTCCAGAAT
AGGAGAGGCCTTGATCTGCTATTTTTGAAGGAAGGGGGCCTTTGTGCAGCCCTAAAAGAG
GAATGCTGTTTCTATGTTGACCACTCAGGCGCGGTGCGAGACTCCATG------------
------------------------------------------------------------
------------------------------------------------------------
------------------------------------------------------------
------------------------------------------------------------
------------------------------------------------------------
------------------------------------------------------------
------------------------------------------------------------
------------------------------------------------------------
------------------------------------------------------------
------------------------------------------------------------
------------------------------------------------------------
------------------------------------------------------------
------------------------------------------------------------
------------------------------------------------------------
------------------------------------------------------------
------------------------------------------------------------
------------------------------------------------------------
------------------------------------------------------------
------------------------------------------------------------
------------------------------------------------------------
------------------------------------------------------------
------------------------------------------------------------
------------------------------------------------------------
------------------------------------------------------------
------------------------------------------------------------
------------------------------------------------------------
------------------------------------------------------------
------------------------------------------------------------
------------------------------------------------------------
------------------------------------------------------------
------------------------------------------------------------
------------------------------------------------------------
------------------------------------------------------------
------------------------------------------------------------
------------------------------------------------------------
------------------------------------------------------------
------------------------------------------------------------
------------------------------------------------------------
------------------------------------------------------------
------------------------------------------------------------
------------------------------------------------------------
------------------------------------------------------------
------------------------------------------------------------
------------------------------------------------------------
------------------------------------------------------------
------------------------------------------------------------
------------------------------------------------------------
------------------------------------------------------------
------------------------------------------------------------
------------------------------------------------------------
------------------------------------------------------------
------------------------------------------------------------
------------------------------------------------------------
------------------------------------------------------------
------------------------------------------------------------
------------------------------------------------------------
------------------------------------------------------------
------------------------------------------------------------
------------------------------------------------------------
------------------------------------------------------------
------------------------------------------------------------
------------------------------------------------------------
------------------------------------------------------------
------------------------------------------------------------
------------------------------------------------------------
------------------------------------------------------------
------------------------------------------------------------
------------------------------------------------------------
------------------------------------------------------------
------------------------------------------------------------
------------------------------------------------------------
------------------------------------------------------------
------------------------------------------------------------
------------------------------------------------------------
------------------------------------------------------------
------------------------------------------------------------
------------------------------------------------------------
------------------------------------------------------------
------------------------------------------------------------
------------------------------------------------------------
---------------------------------------------------------AGG
AGACTCAAGGAAAGGTTAGATAAGAGGCAGTTAGAGCACCAAAAGAATTTAAGTTGGTAC
GAGGGATGGTTCAACCGTTCCCCCTGGCTTACTACTTTACTGTCTGCCCTTGCTGGTCCC
CTGCTACTCCTCCTTCTGTTACTCACCCTCGGGCCTTGTGTCATCAATAAGTTAGTGCAA
TTCATCAATGATAGGGTTAGTGCAGTAAGGATTCTGGTTCTCAGGCACAAGTACCAGACC
CTAGACAACGAGGATAACCTTTAATTCTGCTCTATGATTAGAGCTACCCTCAAAGAAAAT
GGGG---GAATGAAG--------------GAGGCAGAAATC-ATGAGGCAGAAATCAT--
----------T-CCGTGGAGTATGGAAACTACCCGGAGGGCCCAAGGTTTAGGGACAGGT
GCAGCCAGGCACAGTAAAAGGTCagagcaagaaaaacaaggaagattTGGAGTGCCAAAC
A-GATATCTGTGGTCATGCACCTGAGTCCCCACCCCGGACTTATGCAAACAATTCCCAGA
AATAGCTGAGCTCATAACAGTTTCTAGGGTGCCCCTCAGCAGTTTCTAGAACCCTCTCGT
GACCGGAGTTTTTATTCAAACTAAC-CAATGATC-TTGCTCCTCGCTTCTGTACCCGCGC
-TTTTTTGCTATAAAATGAGACCAA-AGAATCCACCCGGCGCGCC-AGTCCCTCTAGGTG
ACTGAGTCGCCCGAGTACTCGTAAGTTCAATAAACCTCTTGCTATTTGCATCCGGAGTTG
TGTTCGCGTTGATCCT--GGGAGGGTTTCTCAAGGTCGGTGGACTACCCG-AACATTGGG
GTCTTTCA
>KoRV_13_+
--TGAAG--------------GAG--------------GCAG--AAATCATGAGGCAG--
---------AAATCATTCCGTGGAGTATGGAAACTACCCGGAGGG-CCCAA-GGTTTAGG
GACAGGTGCAGCCAGGCACA--GTAAAAGGTCagagcaagaaaaacaaggaagattTGGA
GTGCCAAACAGGATATCTGTGGTCATGCACCTGAGT-CCCCACCCCGGACTTATGCAAAC
AATTCCCAGAAATAGCTGAGCTCATAACAGTTTCTAGGGTGCCCCTCAGCAGTTTCTAGA
ACCCTCTCGTGACCGGAGTTTTTATTCAAACTAACCAATGATCTTGCTCCTCGCTTCTGT
AC---CCGCGCTTTTTTGCTATAAAAT-GAGACCAAAGAATCCACCCGGCGCGCCAGTCC
CTCTAGGTGACTGAGTCGCCCGAGTACTCGTAAGTTCAATAAACCTCTTGCTATTTGCAT
CCGGAGTTGTGTTCGCGTTGATCCTGGGAGGGTTTCTCAAGGTCGGTGGACTACCCGAAC
ATTGGGGTCTTTCATTTGGGGGCTCGTCCGGGATCTGAGATTCCCACCCAAGGACCGCCG
AACCACCGACGGGAGGTAAGCTGGCCAGCGATCGCTCTATGTTCTCTCTGTGTCTGACTC
CGAAAACTCTGACTG--TCTATTCGGTGTGCGCGCATTTTTGGTTTCAGTTTATTCCGGG
TTAATCGATCTAAGATCGAGG-CGTGAGTAGCGGACAGACGTGTTCGGGGGCTCACCGCC
CGGCAATCCTGGGAGACGTCCCAGGATCAGGGGAGGACCAGGGACGCCTGGTGGACCCCA
CGGCAAGGGATAATTCTCTTCTGATCTCACAGTTGCACTGTCTTGAGAGACATACCCTAC
CTTCTGac-tctttttcctgtctttttaataTACGTCTACGCcgccat-ataattttttt
ttt----tcctttttatttc---aataataatCATTATCTGGGTCGTAATTCCACTCTTC
GGGACCCCCAGAATGGGACAGGGTGAGTCGACCCCTCTCTCTCT-TACACTAGATCACTG
GAAAGACGTGAAGACAAGGGCTCACAATCTTTCCGTGGAGATAAGAAAGGGAAAGTGGCA
AACCTTCTGTTCCTCCGAGTGGCCCACGTTCGAAGTGGGATGGCCACCGGAGGGGACTTT
TAATCCTTCTATTATTTCTGCAGTCAAAAGGATTGTCTTCCAGGAGACTGGAGGACACCC
GGACCAGGTTCCCTACATCATAGTTTGGCAGGACCTCTCCAACAG--CCCCCCCCATGGG
TGCCACCCTTAGCCAAGATCGCCGTTGCCTCTGGTCAAGATAACGGGCGAAAGTCGGC-G
GGGGGGAGGCCGTCCGCTCCTTCCCGGCTCCCCATCTACCCGGAGACGGACAGCCTGTTC
CTCCTCTCAGAACCCCCGCCCTATCCAACgtcccctccacctcccccagcccctcacGCG
GCCAGACCAGCGCCAGGCCTAATGGCTGAGGGACTCGGCTCTGAGGGACCGGCCGCTGGA
ACTAGGAGTCGCCGTCCCCGCAGTCCTACGGGTGACACTGGTCCTGACTCCACTGTGGCC
CTGCCCCTCCGGGCCGTGGGACCCCCGGCCGAACCAAACGGCTTAGTCCCCTTGCAATAT
TGGCCTTTCTCCTCAGCAGATCTCTATAATTGGAAATCTAATCATCCTTCTTTTTCCGAG
AATCCTACAGGACTCACGGGACTCCTTGAGTCCCTCATGTTTTCCCACCAGCCTACTTGG
GACGATTGCCAGCAGCTCCTGCAAGTCCTCTTTACCAccgaggaaagagaaaggattcTT
TTGGAGGCTCGCAAGAACGTCCTTGGAGTTAACGGGGCCCCTACACAACTCGAGAACCTC
ATTAATGAGGCCTTCCCCCTTAATCGACCTCAGTGGGATCACAACACGGCTGAAGGTAGG
GAGCGTCTCCTGGTCTACCGCCGGACTCTAGTGGCGGGTCTCAAAGGGGCAGCAAGGCGC
CCCACCAATTTGGCCAAGGTAAGAGAAGTCTTGCAGGGACCAACAGAACCCCCGTCCGTT
TTTCTAGAACGTCTAATGGAGGCTTATAGGAGATATACCCCATTTGATCCCTCTTCTGAG
GGACAAAAGGCGGCGGTGGCCATGTCCTTTATCGGACAGTCTGCCCcggatattaaaaag
aaattacaaagacTGGAAGGACTCCAGGACCATTCCTTGCAGGATCTCataaaggaggca
gagaaggtatatcataagagagagacagaggaagaaaagcaagaaagagagaaaaaggag
acagaggaaagagagagacggCGTGACAGGCGCC--AGGAGAAAAACTTGACCAAAATCT
-----TGGCCGCGGTAGTAAGTGAGAAAGGGTCCAGAGGGAGACAGGCAGGGAATCTGAG
CAACAGGGCAATGAGGGCACCTAGGGAAGGAAGACCGCCTCTGGACAAAGATCAGTGCGC
ATACTGTAAAGAAAGGGGCCATTGGGCAAGGGAGTGCCCCCGGAAGAAGAACGCCAGGGA
AACCAATGTCCTGACCCTGGGTGACTAGGGGAGTCGGGGTTCGGACCCCCTCCCC-GAGC
CCAGGGTAACGTTAACTGTGGAGGGGATCCCCACTGAGTTTTTGGTTGATACCGGGGCCG
AACATTCAGTATTGACCAAGCCTATGGGAAAGATGGGACCCAAACGGACAGTCGTGGCTG
GGGCGACGGGCAGCAAAGTTTACCCTTGGACCACCAAGAGACTTTTGAAAATTGGACAAA
AGCAAGTGACCCACTCATTCTTGGTCATACCCGAATGCCCTGCTCCCCTGTTAGGCAGGG
ACCTCCTCACCAAGCTAAAAGCTCAAATCCAGTTTTCCACAGAGGGCCCACAGGTAACAT
GGGAAGACCGCCCCGCCATGTGTTTAGTCCTGAACTTGGAGGAGGAATACCGATTACACG
AAAAGCCGGTCCCTCCTTCTATCGACCCGTCATGGCTCCAACTCTTTCCCATGGTTTGGG
CCGAGAAGGCAGGTATGGGACTGGCCAATCAAGTCCCACCAGTGGTAGTGGAACTGAAGT
CAGATGCCTCACCAGTGGCTGTTCGACAGTACCCAATGAGCAAGGAAGCCCGGGAGGGTA
TCAGGCCCCACATCCAAAGATTCTTGGATTTGGGGATTCTGGTACCTTGCCAGTCGCCCT
GGAACACCCCTTTGTTACCTGTAAAAAAACCTGGAACCAATGACTATCGGCCAGTCCAAG
ATTTGAGGGAGGTCAACAAAAGAGTACAGGACATTCATCCCACAGTCCCGAACCCCTATA
ACCTACTCAGTTCCCTCCCGCCCAGCCACACCTGGTATTCAGTTTTAGACCTCAAAGATG
CTTTCTTTTGCCTCAAGCTACACCCCAACAGCCAGCCATTGTTCGCGTTTGAATGGAGAG
ATCCAGAAAAAGGCAATACTGGCCAGCTAACCTGGACTCGGCTACCGCAAGGATTCAAGA
ACTCTCCCACCCTCTTCGATGAGGCCCTCCACCGGGATCTGGCATCCTTCAGGGCTCTCA
ACCCCCAGGTAGTGATGCTCCAATATGTTGATGACCTCCTGGTAGCGGCCCCAACGTACC
GAGACTGCAAAGAAGGGACACGAAGGCTCTTACAGGAACTAAGTAAGTTGGGATACCGAG
TGTCGGCCAAAAAGGCCCAGCTTTGCCGGGAGGAAGTTACGTATCTCGGGTATTTGCtaa
aaggggggaagagatggCTGACCCCAGCCCGAAAGGCCACTGTAATGAAGAT----CCCC
ACCCCTACAAC-----CCCCAGACAAGTCCGTGAGTTTTTGGGCACTGCTGGATTCTGTA
GGCTCTGGATCCCTGGTTTCGCTTCCCTGGCTGCACCCCTGTACCCCCTGACGAGAGAAA
AGGTTCCCTTTACCTGGACTGAGGCCCACCAGGAAGCCTTTGGCCGTATAAAAGAGGCCC
TGCTATCGGCCCCCGCCCTGGCCCTTCCGGACCTCACCAAGCCATTTGCTCTGTACGTGG
ATGAAAAAGAGGGTGTTGCCCGGGGGGTGCTTACTCAAACCCTAGGACCATGGCGACGCC
CGGTAGCTTACCTGTCAAAAAAATTAGATCCGGTGGCCAGTGGGTGGCCAACTTGCCTAA
AAGCAATTGCGGCCGTAGCACTCCTTCTCAAGGACGCTGATAAGTTAACCCTAGGACAGA
ACGTGTTGGTGATTGCACCTCACAACCTGGAAAGTATTGTGAGACAGCCCCCCGACCGAT
GGATGACAAATGCCAGGATGACCCATTACCAAAGTCTGCTGCTGAATGAGAGGGTGTCTT
TTGCGCCCCCGGCCATTCTGAATCCTGCCACCCTGCTCCCCGTAGAGTCAGACGACACCC
CAATACACATATGCTCAGAAATCCTTGCCGAGGAGACAGGAACCCGACCTGATCTGAGAG
ATCAGCCGTTGCCCGGGGTACCCGCTTGGTATACGGATGGCAGCAGTTTCATCATGGATG
GCAGGCGACAAGCAGGTGCTGCCATTGTGGACAACAAGCGGACGGTGTGGGCGAGCAACC
TGCCAGAGGGAACGTCAGCTCAGAAGGCCGAACTAATCGCCTTGACACAAGCATTACGCT
TGGCCGAAGGAAAAAGCATCAACATCTACACGGACAGCAGGTACGCTTTTGCCACCGCTC
ATGTTCACGGGGCTATATACAAACAAAGAGGACTGCTCACTTCCGCTGGAAAAGACATCA
AGAACAAAGAGGAGATTTTGGCCCTGCTAGAGGCCATCCATCTCCCTAAGCGAGTCGCTA
TCATCCATTGCCCCGGCCACCAAAGAGGGACTGACCCTGTGGCTACCGGAAACCGAAAGG
CCGATGAGGCCGCGAAACAAGCTGCCCAGTCAACCAGAATACTGACGGAGACCACGAAAA
ATCAAGAACACTTCGAGCCTACACGGGGGAAGATCAAGCCGAGAGAGCTCACCCCTGACC
AGGGAAGGGAATTCATTCAACGGCTGCATCAGCTCACGCACTTAGGGCCAGACAAGCTTC
TCCAGCTTGTAGGTCGCACCAGTTTTCACATCCCGAATCTCCAGTCTGTAGTGCGTGAAA
TCACCAGCAAGTGTCAGGTTTGTGCTGTAACTAACGCAGTCACCACCTACCGAGAGTCTG
GAAGGAGGCAAAGGGGAGATCGACCCGGCGTGTATTGGGAAGTAGACTTCACAGAGGTTA
AGCCTGGCCGGTATGGTAATAGATATTTGCTAGTGTTTATCGATACATTTTCTGGGTGGG
TAGAAGCTTTCCCTACAAAAACAGAGACAGCCCTGACCGTCTGCAAGAAGATACTTGAGG
AAATCCTACCTCGTTTCGGGATCCCTAAGGTACTCGGGTCCGACAATGGCCCTGCCTTCG
TTGCTCAGGTAAGCCAGGGGTTGGCCACTCAACTGGGGATTAATTGGAAATTACATTGTG
CATATAGACCCCAGAGCTCAGGTCAGGTAGAAAGGATGAATAGGACAATTAAAG-AGACC
TTGACAAAATTGGCCTTAGAGACCGGTGGAAAAGACTGGGTGACCCTCCTCCCTTTGGCG
CTACTTAGGGCCCGGAATACCCCTGGCCAGTTTGGCCTGACTCCTTATGAGATTCTTCAT
GGGGGGCCGCCCCCTGTACTTGCGTCTGGGGAAGTCGTGGGTTCtaatggtgattttttt
cccGTTCTATTTACCCACTTGAAGGCTTTAGAGGTTGTGAGGACTCAGATCTGGGACCAG
ATAAAAGAAGCCTACAGGCCTGGTACTGTGGCCATTCCCCACCCGTTCCAGGTCGGTGAC
CGAGTGCTGGTTAGACGTCATCGGTCCGGCAGCCTTGAGCCTCGGTGGAAAGGCCCATAC
CTGGTGCTACTGACCACC-CCGACCGCGGTGAAGGTTGACGGTATTGCTGCCTGGGTCCA
TGCTTCTCATCTCAAACCCGCGCCACCTGGGGCACCCGATGAGTCCTGGGAACTGGAAAA
GACTGATCATCCTCTTAAGTTGCGTGTTCGGCGGCGCCGAAATGAATCAACAGCATAACA
ACCCTCACCAACCCATGACTCTCACCTGGCAGGTACTGTCCCAGACGGGAAGTGTCGTTT
GGGAAAAGAAAGCAGTCGAGCCACCCTGGACGTGGTGGCCCTCTCTTGAGCCTGA-TGTG
TGCGCGCTGGTAGCCGGTCTCGAGTCCTGGGACATCCCGGAACTCACTGCATCGGCCTCT
CAACAGGCCAGGCCCCCTGATTCAAACTATGAACATGCTTATAATCAGATCACTTGGGGA
ACCCTGGGATGTAGCTATCCCCGGGCCAGAACAAGAATTGCTAGGTCCCAGTTCTACGTG
TGCCCCCGGGATGGCCGTTCCCTGTCCGAGGCCCGGAGGTGCGGAGGACTTGAATCTTTG
TACTGTAAAGAGTGGGGTTGTGAGACCGCGGGAACCGCCTACTGGCAACCCCGGTCCTCG
TGGGACCTTATAACTGTAGGCCAGGGTCACCCTACAGGGACAT------------GCGAG
CGCACCGGTTGGTGCAACCCACTCAAGATAGAGTTCACCGAGCCTGGCAAACGGTTCCGA
AACTGGCTACAGGGGCGAACCTGGGGTCTAAGGTTCTATG--TGACTGGACACCCAGGCG
TGCAGTTGACCATACGACTAGTGATCACAAGTCCCCCACCGGTAGTAGTGGGCCCCGATC
CTGTCCTCGCAGAACAAGGACCTCCCAGAaaaattcccttcctccccagagTGCCGG-TT
CCTACCCTATCACCCCCAGCGTCCCCTATCCCCACGGTACAGGCTAGCCCCCCGGCCCCT
AGTACTCCATCTCCCACCACGGGCGACCGGCTCTTTGGCCTCGTACAAGGGGCCTTTCTG
GCCTTGAATGCCACCAACCCGGAGGCCACGGAGTCTTGCTGGCTCTGTCTAGCCCTCGGC
CCTCCTTATTACGAAGGAATCGCAactccagggcaagtcacttatgcctCCACAGATTCC
CAATGTCgctggggaggaaaagggaagctcACCCTCACTGAAGTCTCTGGACTCGGGTTA
TGTATAGGGAAAGTACCTCCTACTCACCAACATCTCTGCAACCTGACTATACCCTTAAAC
GCCTCACATACTCACAAGTACCTCCTCCCCTCCAACCACAGCTGGTGGGCTTGTAATTCT
GGCCTCACCCCCTGCCTCTCTACATCAGTCTTCAACCAGTCTAACGATTTCTGTATCCAG
ATCCAGCTTGTCCCTCGCATCTACTATCACCCAGACGGTACCTTGCTACAGGCCTATGAG
T-CCCCCACCCTAGAAACAAGAGAGAGCCTGTCTCACTCACCCTGGCTGTCCTTCTCGGA
TTAGGGGTCGCAGCAGGTATAGGTACCGGCTCGACCGCCCTAATAAAAGGGCCCATAGAC
CTCCAACAAGGTTTGACTAGCCTCCAGATTGCCATGGATACAGACCTTAGGGCCCTTCAA
GACTCCATAAGTAAACTAGAGGATTCCTTAACCTCCCTGTCTGAAGTAGTGCTCCAGAAT
AGGAGAGGCCTTGATCTGCTATTTTTGAAGGAAGGGGGCCTTTGTGCAGCCCTAAAAGAG
GAATGCTGTTTCTATGTTGACCACTCAGGCGCGGTGCGAGACTCCATG------------
------------------------------------------------------------
------------------------------------------------------------
------------------------------------------------------------
------------------------------------------------------------
------------------------------------------------------------
------------------------------------------------------------
------------------------------------------------------------
------------------------------------------------------------
------------------------------------------------------------
------------------------------------------------------------
------------------------------------------------------------
------------------------------------------------------------
------------------------------------------------------------
------------------------------------------------------------
------------------------------------------------------------
------------------------------------------------------------
------------------------------------------------------------
------------------------------------------------------------
------------------------------------------------------------
------------------------------------------------------------
------------------------------------------------------------
------------------------------------------------------------
------------------------------------------------------------
------------------------------------------------------------
------------------------------------------------------------
------------------------------------------------------------
------------------------------------------------------------
------------------------------------------------------------
------------------------------------------------------------
------------------------------------------------------------
------------------------------------------------------------
------------------------------------------------------------
------------------------------------------------------------
------------------------------------------------------------
------------------------------------------------------------
------------------------------------------------------------
------------------------------------------------------------
------------------------------------------------------------
------------------------------------------------------------
------------------------------------------------------------
------------------------------------------------------------
------------------------------------------------------------
------------------------------------------------------------
------------------------------------------------------------
------------------------------------------------------------
------------------------------------------------------------
------------------------------------------------------------
------------------------------------------------------------
------------------------------------------------------------
------------------------------------------------------------
------------------------------------------------------------
------------------------------------------------------------
------------------------------------------------------------
------------------------------------------------------------
------------------------------------------------------------
------------------------------------------------------------
------------------------------------------------------------
------------------------------------------------------------
------------------------------------------------------------
------------------------------------------------------------
------------------------------------------------------------
------------------------------------------------------------
------------------------------------------------------------
------------------------------------------------------------
------------------------------------------------------------
------------------------------------------------------------
------------------------------------------------------------
------------------------------------------------------------
------------------------------------------------------------
------------------------------------------------------------
------------------------------------------------------------
------------------------------------------------------------
------------------------------------------------------------
------------------------------------------------------------
------------------------------------------------------------
------------------------------------------------------------
------------------------------------------------------------
------------------------------------------------------------
------------------------------------------------------------
------------------------------------------------------------
---------------------------------------------------------AGG
AGACTCAAGGAAAGGTTAGATAAGAGGCAGTTAGAGCACCAAAAGAATTTAAGTTGGTAC
GAGGGATGGTTCAACCGTTCCCCCTGGCTTACTACTTTACTGTCTGCCCTTGCTGGTCCC
CTGCTACTCCTCCTTCTGTTACTCACCCTCGGGCCTTGTGTCATCAATAAGTTAGTGCAA
TTCATCAATGATAGGGTTAGTGCAGTAAGGATTCTGGTTCTCAGGCACAAGTACCAGACC
CTAGACAACGAGGATAACCTTTAATTCTGCTCTATGATTAGAGCTACCCTCAAAGAAAAT
GGGG---GAATGAAG--------------GAGGCAGAAATC-ATGAGGCAGAAATCAT--
----------T-CCGTGGAGTATGGAAACTACCCGGAGGGCCCAAGGTTTAGGGACAGGT
GCAGCCAGGCACAGTAAAAGGTCagagcaagaaaaacaaggaagattTGGAGTGCCAAAC
AGGATATCTGTGGTCATGCACCTGAGTCCCCACCCCGGACTTATGCAAACAATTCCCAGA
AATAGCTGAGCTCATAACAGTTTCTAGGGTGCCCCTCAGCAGTTTCTAGAACCCTCTCGT
GACCGGAGTTTTTATTCAAACTAAC-CAATGATC-TTGCTCCTCGCTTCTGTACCCGCGC
-TTTTTTGCTATAAAATGAGACCAA-AGAATCCACCCGGCGCGCC-AGTCCCTCTAGGTG
ACTGAGTCGCCCGAGTACTCGTAAGTTCAATAAACCTCTTGCTATTTGCATCCGGAGTTG
TGTTCGCGTTGATCCT--GGGAGGGTTTCTCAAGGTCGGTGGACTACCCG-AACATTGGG
GTCTTTCA
>KoRV_41_+
--TGAAG--------------GAG--------------GCAG--AAATCATGAGGCAG--
---------AAATCATTCCGTGGAGTATGGAAACTACCCGGAGGG-CCCAA-GGTTTAGG
GACAGGTGCAGCCAGGCACA--GTAAAAGGTCagagcaagaaaaacaaggaagattTGGA
GTGCCAAACAGGATATCTGTGGTCATGCACCTGAGT-CCCCACCCCGGACTTATGCAAAC
AATTCCCAGAAATAGCTGAGCTCATAACAGTTTCTAGGGTGCCCCTCAGCAGTTTCTAGA
ACCCTCTCGTGACCGGAGTTTTTATTCAAACTAACCAATGATCTTGCTCCTCGCTTCTGT
AC---CCGCGCTTTTTTGCTATAAAAT-GAGACCAAAGAATCCACCCGGCGCGCCAGTCC
CTCTAGGTGACTGAGTCGCCCGAGTACTCGTAAGTTCAATAAACCTCTTGCTATTTGCAT
CCGGAGTTGTGTTCGCGTTGATCCTGGGAGGGTTTCTCAAGGTCGGTGGACTACCCGAAC
ATTGGGGTCTTTCATTTGGGGGCTCGTCCGGGATCTGAGATTCCCACCCAAGGACCGCCG
AACCACCGACGGGAGGTAAGCTGGCCAGCGATCGCTCTATGTTCTCTCTGTGTCTGACTC
CGAAAACTCTGACTG--TCTATTCGGTGTGCGCGCATTTTTGGTTTCAGTTTATTCCGGG
TTAATCGATCTAAGATCGAGG-CGTGAGTAGCGGACAGACGTGTTCGGGGGCTCACCGCC
CGGCAATCCTGGGAGACGTCCCAGGATCAGGGGAGGACCAGGGACGCCTGGTGGACCCCA
CGGCAAGGGATAATTCTCTTCTGATCTCACAGTTGCACTGTCTTGAGAGACATACCCTAC
CTTCTGac-tctttttcctgtctttttaataTACGTCTACGCcgccat-ataa----ttt
ttt----tcctttttatttc---aataataatCATTATCTGGGTCGTAATTCCACTCTTC
GGGACCCCCAGAATGGGACAGGGTGAGTCGACCCCTCTCTCTCT-TACACTAGATCACTG
GAAAGACGTGAAGACAAGGGCTCACAATCTTTCCGTGGAGATAAGAAAGGGAAAGTGGCA
AACCTTCTGTTCCTCCGAGTGGCCCACGTTCGAAGTGGGATGGCCACCGGAGGGGACTTT
TAATCCTTCTATTATTTCTGCAGTCAAAAGGATTGTCTTCCAGGAGACTGGAGGACACCC
GGACCAGGTTCCCTACATCATAGTTTGGCAGGACCTCTCCAACAG--CCCCCCCCATGGG
TGCCACCCTTAGCCAAGATCGCCGTTGCCTCTGGTCAAGATAACGGGCGAAAGTCGGC-G
GGGGGGAGGCCGTCCGCTCCTTCCCGGCTCCCCATCTACCCGGAGACGGACAGCCTGTTC
CTCCTCTCAGAACCCCCGCCCTATCCAACgtcccctccacctcccccagcccctcacGCG
GCCAGACCAGCGCCAGGCCTAATGGCTGAGGGACTCGGCTCTGAGGGACCGGCCGCTGGA
ACTAGGAGTCGCCGTCCCCGCAGTCCTACGGGTGACACTGGTCCTGACTCCACTGTGGCC
CTGCCCCTCCGGGCCGTGGGACCCCCGGCCGAACCAAACGGCTTAGTCCCCTTGCAATAT
TGGCCTTTCTCCTCAGCAGATCTCTATAATTGGAAATCTAATCATCCTTCTTTTTCCGAG
AATCCTACAGGACTCACGGGACTCCTTGAGTCCCTCATGTTTTCCCACCAGCCTACTTGG
GACGATTGCCAGCAGCTCCTGCAAGTCCTCTTTACCAccgaggaaagagaaaggattcTT
TTGGAGGCTCGCAAGAACGTCCTTGGAGTTAACGGGGCCCCTACACAACTCGAGAACCTC
ATTAATGAGGCCTTCCCCCTTAATCGACCTCAGTGGGATCACAACACGGCTGAAGGTAGG
GAGCGTCTCCTGGTCTACCGCCGGACTCTAGTGGCGGGTCTCAAAGGGGCAGCAAGGCGC
CCCACCAATTTGGCCAAGGTAAGAGAAGTCTTGCAGGGACCAACAGAACCCCCGTCCGTT
TTTCTAGAACGTCTAATGGAGGCTTATAGGAGATATACCCCATTTGATCCCTCTTCTGAG
GGACAAAAGGCGGCGGTGGCCATGTCCTTTATCGGACAGTCTGCCCcggatattaaaaag
aaattacaaagacTGGAAGGACTCCAGGACCATTCCTTGCAGGATCTCataaaggaggca
gagaaggtatatcataagagagagacagaggaagaaaagcaagaaagagagaaaaaggag
acagaggaaagagagagacggCGTGACAGGCGCC--AGGAGAAAAACTTGACCAAAATCT
-----TGGCCGCGGTAGTAAGTGAGAAAGGGTCCAGAGGGAGACAGGCAGGGAATCTGAG
CAACAGGGCAATGAGGGCACCTAGGGAAGGAAGACCGCCTCTGGACAAAGATCAGTGCGC
ATACTGTAAAGAAAGGGGCCATTGGGCAAGGGAGTGCCCCCGGAAGAAGAACGCCAGGGA
AACCAATGTCCTGACCCTGGGTGACTAGGGGAGTCGGGGTTCGGACCCCCTCCCC-GAGC
CCAGGGTAACGTTAACTGTGGAGGGGATCCCCACTGAGTTTTTGGTTGATACCGGGGCCG
AACATTCAGTATTGACCAAGCCTATGGGAAAGATGGGACCCAAACGGACAGTCGTGGCTG
GGGCGACGGGCAGCAAAGTTTACCCTTGGACCACCAAGAGACTTTTGAAAATTGGACAAA
AGCAAGTGACCCACTCATTCTTGGTCATACCCGAATGCCCTGCTCCCCTGTTAGGCAGGG
ACCTCCTCACCAAGCTAAAAGCTCAAATCCAGTTTTCCACAGAGGGCCCACAGGTAACAT
GGGAAGACCGCCCCGCCATGTGTTTAGTCCTGAACTTGGAGGAGGAATACCGATTACACG
AAAAGCCGGTCCCTCCTTCTATCGACCCGTCATGGCTCCAACTCTTTCCCATGGTTTGGG
CCGAGAAGGCAGGTATGGGACTGGCCAATCAAGTCCCACCAGTGGTAGTGGAACTGAAGT
CAGATGCCTCACCAGTGGCTGTTCGACAGTACCCAATGAGCAAGGAAGCCCGGGAGGGTA
TCAGGCCCCACATCCAAAGATTCTTGGATTTGGGGATTCTGGTACCTTGCCAGTCGCCCT
GGAACACCCCTTTGTTACCTGTAAAAAAACCTGGAACCAATGACTATCGGCCAGTCCAAG
ATTTGAGGGAGGTCAACAAAAGAGTACAGGACATTCATCCCACAGTCCCGAACCCCTATA
ACCTACTCAGTTCCCTCCCGCCCAGCCACACCTGGTATTCAGTTTTAGACCTCAAAGATG
CTTTCTTTTGCCTCAAGCTACACCCCAACAGCCAGCCATTGTTCGCGTTTGAATGGAGAG
ATCCAGAAAAAGGCAATACTGGCCAGCTAACCTGGACTCGGCTACCGCAAGGATTCAAGA
ACTCTCCCACCCTCTTCGATGAGGCCCTCCACCGGGATCTGGCATCCTTCAGGGCTCTCA
ACCCCCAGGTAGTGATGCTCCAATATGTTGATGACCTCCTGGTAGCGGCCCCAACGTACC
GAGACTGCAAAGAAGGGACACGAAGGCTCTTACAGGAACTAAGTAAGTTGGGATACCGAG
TGTCGGCCAAAAAGGCCCAGCTTTGCCGGGAGGAAGTTACGTATCTCGGGTATTTGCtaa
aaggggggaagagatggCTGACCCCAGCCCGAAAGGCCACTGTAATGAAGAT----CCCC
ACCCCTACAAC-----CCCCAGACAAGTCCGTGAGTTTTTGGGCACTGCTGGATTCTGTA
GGCTCTGGATCCCTGGTTTCGCTTCCCTGGCTGCACCCCTGTACCCCCTGACGAGAGAAA
AGGTTCCCTTTACCTGGACTGAGGCCCACCAGGAAGCCTTTGGCCGTATAAAAGAGGCCC
TGCTATCGGCCCCCGCCCTGGCCCTTCCGGACCTCACCAAGCCATTTGCTCTGTACGTGG
ATGAAAAAGAGGGTGTTGCCCGGGGGGTGCTTACTCAAACCCTAGGACCATGGCGACGCC
CGGTAGCTTACCTGTCAAAAAAATTAGATCCGGTGGCCAGTGGGTGGCCAACTTGCCTAA
AAGCAATTGCGGCCGTAGCACTCCTTCTCAAGGACGCTGATAAGTTAACCCTAGGACAGA
ACGTGTTGGTGATTGCACCTCACAACCTGGAAAGTATTGTGAGACAGCCCCCCGACCGAT
GGATGACAAATGCCAGGATGACCCATTACCAAAGTCTGCTGCTGAATGAGAGGGTGTCTT
TTGCGCCCCCGGCCATTCTGAATCCTGCCACCCTGCTCCCCGTAGAGTCAGACGACACCC
CAATACACATATGCTCAGAAATCCTTGCCGAGGAGACAGGAACCCGACCTGATCTGAGAG
ATCAGCCGTTGCCCGGGGTACCCGCTTGGTATACGGATGGCAGCAGTTTCATCATGGATG
GCAGGCGACAAGCAGGTGCTGCCATTGTGGACAACAAGCGGACGGTGTGGGCGAGCAACC
TGCCAGAGGGAACGTCAGCTCAGAAGGCCGAACTAATCGCCTTGACACAAGCATTACGCT
TGGCCGAAGGAAAAAGCATCAACATCTACACGGACAGCAGGTACGCTTTTGCCACCGCTC
ATGTTCACGGGGCTATATACAAACAAAGAGGACTGCTCACTTCCGCTGGAAAAGACATCA
AGAACAAAGAGGAGATTTTGGCCCTGCTAGAGGCCATCCATCTCCCTAAGCGAGTCGCTA
TCATCCATTGCCCCGGCCACCAAAGAGGGACTGACCCTGTGGCTACCGGAAACCGAAAGG
CCGATGAGGCCGCGAAACAAGCTGCCCAGTCAACCAGAATACTGACGGAGACCACGAAAA
ATCAAGAACACTTCGAGCCTACACGGGGGAAGATCAAGCCGAGAGAGCTCACCCCTGACC
AGGGAAGGGAATTCATTCAACGGCTGCATCAGCTCACGCACTTAGGGCCAGACAAGCTTC
TCCAGCTTGTAGGTCGCACCAGTTTTCACATCCCGAATCTCCAGTCTGTAGTGCGTGAAA
TCACCAGCAAGTGTCAGGTTTGTGCTGTAACTAACGCAGTCACCACCTACCGAGAGTCTG
GAAGGAGGCAAAGGGGAGATCGACCCGGCGTGTATTGGGAAGTAGACTTCACAGAGGTTA
AGCCTGGCCGGTATGGTAATAGATATTTGCTAGTGTTTATCGATACATTTTCTGGGTGGG
TAGAAGCTTTCCCTACAAAAACAGAGACAGCCCTGACCGTCTGCAAGAAGATACTTGAGG
AAATCCTACCTCGTTTCGGGATCCCTAAGGTACTCGGGTCCGACAATGGCCCTGCCTTCG
TTGCTCAGGTAAGCCAGGGGTTGGCCACTCAACTGGGGATTAATTGGAAATTACATTGTG
CATATAGACCCCAGAGCTCAGGTCAGGTAGAAAGGATGAATAGGACAATTAAAG-AGACC
TTGACAAAATTGGCCTTAGAGACCGGTGGAAAAGACTGGGTGACCCTCCTCCCTTTGGCG
CTACTTAGGGCCCGGAATACCCCTGGCCAGTTTGGCCTGACTCCTTATGAGATTCTTCAT
GGGGGGCCGCCCCCTGTACTTGCGTCTGGGGAAGTCGTGGGTTCtaatggtgattttttt
cccGTTCTATTTACCCACTTGAAGGCTTTAGAGGTTGTGAGGACTCAGATCTGGGACCAG
ATAAAAGAAGCCTACAGGCCTGGTACTGTGGCCATTCCCCACCCGTTCCAGGTCGGTGAC
CGAGTGCTGGTTAGACGTCATCGGTCCGGCAGCCTTGAGCCTCGGTGGAAAGGCCCATAC
CTGGTGCTACTGACCACC-CCGACCGCGGTGAAGGTTGACGGTATTGCTGCCTGGGTCCA
TGCTTCTCATCTCAAACCCGCGCCACCTGGGGCACCCGATGAGTCCTGGGAACTGGAAAA
GACTGATCATCCTCTTAAGTTGCGTGTTCGGCGGCGCCGAAATGAATCAACAGCATAACA
ACCCTCACCAACCCATGACTCTCACCTGGCAGGTACTGTCCCAGACGGGAAGTGTCGTTT
GGGAAAAGAAAGCAGTCGAGCCACCCTGGACGTGGTGGCCCTCTCTTGAGCCTGA-TGTG
TGCGCGCTGGTAGCCGGTCTCGAGTCCTGGGACATCCCGGAACTCACTGCATCGGCCTCT
CAACAGGCCAGGCCCCCTGATTCAAACTATGAACATGCTTATAATCAGATCACTTGGGGA
ACCCTGGGATGTAGCTATCCCCGGGCCAGAACAAGAATTGCTAGGTCCCAGTTCTACGTG
TGCCCCCGGGATGGCCGTTCCCTGTCCGAGGCCCGGAGGTGCGGAGGACTTGAATCTTTG
TACTGTAAAGAGTGGGGTTGTGAGACCGCGGGAACCGCCTACTGGCAACCCCGGTCCTCG
TGGGACCTTATAACTGTAGGCCAGGGTCACCCTACAGGGACAT------------GCGAG
CGCACCGGTTGGTGCAACCCACTCAAGATAGAGTTCACCGAGCCTGGCAAACGGTTCCGA
AACTGGCTACAGGGGCGAACCTGGGGTCTAAGGTTCTATG--TGACTGGACACCCAGGCG
TGCAGTTGACCATACGACTAGTGATCACAAGTCCCCCACCGGTAGTAGTGGGCCCCGATC
CTGTCCTCGCAGAACAAGGACCTCCCAGAaaaattcccttcctccccagagTGCCGG-TT
CCTACCCTATCACCCCCAGCGTCCCCTATCCCCACGGTACAGGCTAGCCCCCCGGCCCCT
AGTACTCCATCTCCCACCACGGGCGACCGGCTCTTTGGCCTCGTACAAGGGGCCTTTCTG
GCCTTGAATGCCACCAACCCGGAGGCCACGGAGTCTTGCTGGCTCTGTCTAGCCCTCGGC
CCTCCTTATTACGAAGGAATCGCAactccagggcaagtcacttatgcctCCACAGATTCC
CAATGTCgctggggaggaaaagggaagctcACCCTCACTGAAGTCTCTGGACTCGGGTTA
TGTATAGGGAAAGTACCTCCTACTCACCAACATCTCTGCAACCTGACTATACCCTTAAAC
GCCTCACATACTCACAAGTACCTCCTCCCCTCCAACCACAGCTGGTGGGCTTGTAATTCT
GGCCTCACCCCCTGCCTCTCTACATCAGTCTTCAACCAGTCTAACGATTTCTGTATCCAG
ATCCAGCTTGTCCCTCGCATCTACTATCACCCAGACGGTACCTTGCTACAGGCCTATGAG
TCCCCCCACCCTAGAAACAAGAGAGAGCCTGTCTCACTCACCCTGGCTGTCCTTCTCGGA
TTAGGGGTCGCAGCAGGTATAGGTACCGGCTCGACCGCCCTAATAAAAGGGCCCATAGAC
CTCCAACAAGGTTTGACTAGCCTCCAGATTGCCATGGATACAGACCTTAGGGCCCTTCAA
GACTCCATAAGTAAACTAGAGGATTCCTTAACCTCCCTGTCTGAAGTAGTGCTCCAGAAT
AGGAGAGGCCTTGATCTGCTATTTTTGAAGGAAGGGGGCCTTTGTGCAGCCCTAAAAGAG
GAATGCTGTTTCTATGTTGACCACTCAGGCGCGGTGCGAGACTCCATG------------
------------------------------------------------------------
------------------------------------------------------------
------------------------------------------------------------
------------------------------------------------------------
------------------------------------------------------------
------------------------------------------------------------
------------------------------------------------------------
------------------------------------------------------------
------------------------------------------------------------
------------------------------------------------------------
------------------------------------------------------------
------------------------------------------------------------
------------------------------------------------------------
------------------------------------------------------------
------------------------------------------------------------
------------------------------------------------------------
------------------------------------------------------------
------------------------------------------------------------
------------------------------------------------------------
------------------------------------------------------------
------------------------------------------------------------
------------------------------------------------------------
------------------------------------------------------------
------------------------------------------------------------
------------------------------------------------------------
------------------------------------------------------------
------------------------------------------------------------
------------------------------------------------------------
------------------------------------------------------------
------------------------------------------------------------
------------------------------------------------------------
------------------------------------------------------------
------------------------------------------------------------
------------------------------------------------------------
------------------------------------------------------------
------------------------------------------------------------
------------------------------------------------------------
------------------------------------------------------------
------------------------------------------------------------
------------------------------------------------------------
------------------------------------------------------------
------------------------------------------------------------
------------------------------------------------------------
------------------------------------------------------------
------------------------------------------------------------
------------------------------------------------------------
------------------------------------------------------------
------------------------------------------------------------
------------------------------------------------------------
------------------------------------------------------------
------------------------------------------------------------
------------------------------------------------------------
------------------------------------------------------------
------------------------------------------------------------
------------------------------------------------------------
------------------------------------------------------------
------------------------------------------------------------
------------------------------------------------------------
------------------------------------------------------------
------------------------------------------------------------
------------------------------------------------------------
------------------------------------------------------------
------------------------------------------------------------
------------------------------------------------------------
------------------------------------------------------------
------------------------------------------------------------
------------------------------------------------------------
------------------------------------------------------------
------------------------------------------------------------
------------------------------------------------------------
------------------------------------------------------------
------------------------------------------------------------
------------------------------------------------------------
------------------------------------------------------------
------------------------------------------------------------
------------------------------------------------------------
------------------------------------------------------------
------------------------------------------------------------
------------------------------------------------------------
------------------------------------------------------------
---------------------------------------------------------AGG
AGACTCAAGGAAAGGTTAGATAAGAGGCAGTTAGAGCACCAAAAGAATTTAAGTTGGTAC
GAGGGATGGTTCAACCGTTCCCCCTGGCTTACTACTTTACTGTCTGCCCTTGCTGGTCCC
CTGCTACTCCTCCTTCTGTTACTCACCCTCGGGCCTTGTGTCATCAATAAGTTAGTGCAA
TTCATCAATGATAGGGTTAGTGCAGTAAGGATTCTGGTTCTCAGGCACAAGTACCAGACC
CTAGACAACGAGGATAACCTTTAATTCTGCTCTATGATTAGAGCTACCCTCAAAGAAAAT
GGGG---GAATGAAG--------------GAGGCAGAAATC-ATGAGGCAGAAATCAT--
----------T-CCGTGGAGTATGGAAACTACCCGGAGGGCCCAAGGTTTAGGGACAGGT
GCAGCCAGGCACAGTAAAAGGTCagagcaagaaaaacaaggaagattTGGAGTGCCAAAC
AGGATATCTGTGGTCATGCACCTGAGTCCCCACCCCGGACTTATGCAAACAATTCCCAGA
AATAGCTGAGCTCATAACAGTTTCTAGGGTGCCCCTCAGCAGTTTCTAGAACCCTCTCGT
GACCGGAGTTTTTATTCAAACTAAC-CAATGATC-TTGCTCCTCGCTTCTGTACCCGCGC
-TTTTTTGCTATAAAATGAGACCAA-AGAATCCACCCGGCGCGCC-AGTCCCTCTAGGTG
ACTGAGTCGCCCGAGTACTCGTAAGTTCAATAAACCTCTTGCTATTTGCATCCGGAGTTG
TGTTCGCGTTGATCCT--GGGAGGGTTTCTCAAGGTCGGTGGACTACCCG-AACATTGGG
GTCTTTCA
>KoRV_38_+
--tgaa---------------gag--------------GCAG--AAATCATGAGGCAG--
---------AAATCATTCCGTGGAGTATGGAAACTACCCGGAGGG-CCCAA-GGTTTAGG
GACAGGTGCAGCCAGGCACA--GTAAAAGGTCagagcaagaaaaacaaggaagattTGGA
GTGCCAAAC-GGATATCTGTGGTCATGCACCTGAGT-CCCCACCCCGGACTTATGCAAAC
AATTCCCAGAAATAGCTGAGCTCATAACAGTTTCTAGGGTGCCCCTCAGCAGTTTCTAGA
ACCCTCTCGTGACCGGAGTTTTTATTCAAACTAACCAATGATCTTGCTCCTCGCTTCTGT
AC---CCGCGCTTTTTTGCTATAAAAT-GAGACCAAAGAATCCACCCGGCGCGCCAGTCC
CTCTAGGTGACTGAGTCGCCCGAGTACTCGTAAGTTCAATAAACCTCTTGCTATTTGCAT
CCGGAGTTGTGTTCGCGTTGATCCTGGGAGGGTTTCTCAAGGTCGGTGGACTACCCGAAC
ATTGGGGTCTTTCATTTGGGGGCTCGTCCGGGATCTGAGATTCCCACCCAAGGACCGCCG
AACCACCGACGGGAGGTAAGCTGGCCAGCGATCGCTCTATGTTCTCTCTGTGTCTGACTC
CGAAAACTCTGACTG--TCTATTCGGTGTGCGCGCATTTTTGGTTTCAGTTTATTCCGGG
TTAATCGATCTAAGATCGAGG-CGTGAGTAGCGGACAGACGTGTTC-GGGGCTCACCGCC
CGGCAATCCTGGGAGACGTCCCAGGATCAGGGGAGGACCAGGGACGCCTGGTGGACCCCA
CGGCAAGGGATAATTCTCTTCTGATCTCACAGTTGCACTGTCTTGAGAGACATACCCTAC
CTTCTGac-tctttttcctgtctttttaataTACGTCTACGCcgccat-ataa----ttt
ttt----tcctttttatttc---aataataatCATTATCTGGGTCGTAATTCCACTCTTC
GGGACCCCCAGAATGGGACAGGGTGAGTCGACCCCTCTCTCTCT-TACACTAGATCACTG
GAAAGACGTGAAGACAAGGGCTCACAATCTTTCCGTGGAGATAAGAAAGGGAAAGTGGCA
AACCTTCTGTTCCTCCGAGTGGCCCACGTTCGAAGTGGGATGGCCACCGGAGGGGACTTT
TAATCCTTCTATTATTTCTGCAGTCAAAAGGATTGTCTTCCAGGAGACTGGAGGACACCC
GGACCAGGTTCCCTACATCATAGTTTGGCAGGACCTCTCCAACAG--CCCCCCCCATGGG
TGCCACCCTTAGCCAAGATCGCCGTTGCCTCTGGTCAAGATAACGGGCGAAAGTCGGC-G
GGGGGGAGGCCGTCCGCTCCTTCCCGGCTCCCCATCTACCCGGAGACGGACAGCCTGTTC
CTCCTCTCAGAACCCCCGCCCTATCCAACgtcccctccacctcccccagcccctcacGCG
GCCAGACCAGCGCCAGGCCTAATGGCTGAGGGACTCGGCTCTGAGGGACCGGCCGCTGGA
ACTAGGAGTCGCCGTCCCCGCAGTCCTACGGGTGACACTGGTCCTGACTCCACTGTGGCC
CTGCCCCTCCGGGCCGTGGGACCCCCGGCCGAACCAAACGGCTTAGTCCCCTTGCAATAT
TGGCCTTTCTCCTCAGCAGATCTCTATAATTGGAAATCTAATCATCCTTCTTTTTCCGAG
AATCCTACAGGACTCACGGGACTCCTTGAGTCCCTCATGTTTTCCCACCAGCCTACTTGG
GACGATTGCCAGCAGCTCCTGCAAGTCCTCTTTACCAccgaggaaagagaaaggattcTT
TTGGAGGCTCGCAA-AACGTCCTTGGAGTTAACGGGGCCCCTACACAACTCGAGAACCTC
ATTAATGAGGCCTTCCCCCTTAATCGACCTCAGTGGGATCACAACACGGCTGAAGGTAGG
GAGCGTCTCCTGGTCTACCGCCGGACTCTAGTGGCGGGTCTCAAAGGGGCAGCAAGGCGC
CCCACCAATTTGGCCAAGGTAAGAGAAGTCTTGCAGGGACCAACAGAACCCCCGTCCGTT
TTTCTAGAACGTCTAATGGAGGCTTATAGGAGATATACCCCATTTGATCCCTCTTCTGAG
GGACAAAAGGCGGCGGTGGCCATGTCCTTTATCGGACAGTCTGCCCcggatattaaaaag
aaattacaaagacTGGAAGGACTCCAGGACCATTCCTTGCAGGATCTCataaaggaggca
gagaaggtatatcataagagagagacagaggaagaaaagcaagaaagagagaaaaaggag
acagaggaaagagagagacggCGTGACAGGCGCC--AGGAGAAAAACTTGACCAAAATCT
-----TGGCCGCGGTAGTAAGTGAGAAAGGGTCCAGAGGGAGACAGGCAGGGAATCTGAG
CAACAGGGCAATGAGGGCACCTAGGGAAGGAAGACCGCCTCTGGACAAAGATCAGTGCGC
ATACTGTAAAGAAAGGGGCCATTGGGCAAGGGAGTGCCCCCGGAAGAAGAACGCCAGGGA
AACCAATGTCCTGACCCTGGGTGACTAGGGGAGTCGGGGTTCGGACCCCCTCCCC-GAGC
CCAGGGTAACGTTAACTGTGGAGGGGATCCCCACTGAGTTTTTGGTTGATACCGGGGCCG
AACATTCAGTATTGACCAAGCCTATGGGAAAGATGGGACCCAAACGGACAGTCGTGGCTG
GGGCGACGGGCAGCAAAGTTTACCCTTGGACCACCAAGAGACTTTTGAAAATTGGACAAA
AGCAAGTGACCCACTCATTCTTGGTCATACCCGAATGCCCTGCTCCCCTGTTAGGCAGGG
ACCTCCTCACCAAGCTAAAAGCTCAAATCCAGTTTTCCACAGAGGGCCCACAGGTAACAT
GGGAAGACCGCCCCGCCATGTGTTTAGTCCTGAACTTGGAGGAGGAATACCGATTACACG
AAAAGCCGGTCCCTCCTTCTATCGACCCGTCATGGCTCCAACTCTTTCCCATGGTTTGGG
CCGAGAAGGCAGGTATGGGACTGGCCAATCAAGTCCCACCAGTGGTAGTGGAACTGAAGT
CAGATGCCTCACCAGTGGCTGTTCGACAGTACCCAATGAGCAAGGAAGCCCGGGAGGGTA
TCAGGCCCCACATCCAAAGATTCTTGGATTTGGGGATTCTGGTACCTTGCCAGTCGCCCT
GGAACACCCCTTTGTTACCTGTAAAAAAACCTGGAACCAATGACTATCGGCCAGTCCAAG
ATTTGAGGGAGGTCAACAAAAGAGTACAGGACATTCATCCCACAGTCCCGAACCCCTATA
ACCTACTCAGTTCCCTCCCGCCCAGCCACACCTGGTATTCAGTTTTAGACCTCAAAGATG
CTTTCTTTTGCCTCAAGCTACACCCCAACAGCCAGCCATTGTTCGCGTTTGAATGGAGAG
ATCCAGAAAAAGGCAATACTGGCCAGCTAACCTGGACTCGGCTACCGCAAGGATTCAAGA
ACTCTCCCACCCTCTTCGATGAGGCCCTCCACCGGGATCTGGCATCCTTCAGGGCTCTCA
ACCCCCAGGTAGTGATGCTCCAATATGTTGATGACCTCCTGGTAGCGGCCCCAACGTACC
GAGACTGCAAAGAAGGGACACGAAGGCTCTTACAGGAACTAAGTAAGTTGGGATACCGAG
TGTCGGCCAAAAAGGCCCAGCTTTGCCGGGAGGAAGTTACGTATCTCGGGTATTTGCtaa
aaggggggaagagatggCTGACCCCAGCCCGAAAGGCCACTGTAATGAAGAT----CCCC
ACCCCTACAAC-----CCCCAGACAAGTCCGTGAGTTTTTGGGCACTGCTGGATTCTGTA
GGCTCTGGATCCCTGGTTTCGCTTCCCTGGCTGCACCCCTGTACCCCCTGACGAGAGAAA
AGGTTCCCTTTACCTGGACTGAGGCCCACCAGGAAGCCTTTGGCCGTATAAAAGAGGCCC
TGCTATCGGCCCCCGCCCTGGCCCTTCCGGACCTCACCAAGCCATTTGCTCTGTACGTGG
ATGAAAAAGAGGGTGTTGCCCGGGGGGTGCTTACTCAAACCCTAGGACCATGGCGACGCC
CGGTAGCTTACCTGTCAAAAAAATTAGATCCGGTGGCCAGTGGGTGGCCAACTTGCCTAA
AAGCAATTGCGGCCGTAGCACTCCTTCTCAAGGACGCTGATAAGTTAACCCTAGGACAGA
ACGTGTTGGTGATTGCACCTCACAACCTGGAAAGTATTGTGAGACAGCCCCCCGACCGAT
GGATGACAAATGCCAGGATGACCCATTACCAAAGTCTGCTGCTGAATGAGAGGGTGTCTT
TTGCGCCCCCGGCCATTCTGAATCCTGCCACCCTGCTCCCCGTAGAGTCAGACGACACCC
CAATACACATATGCTCAGAAATCCTTGCCGAGGAGACAGGAACCCGACCTGATCTGAGAG
ATCAGCCGTTGCCCGGGGTACCCGCTTGGTATACGGATGGCAGCAGTTTCATCATGGATG
GCAGGCGACAAGCAGGTGCTGCCATTGTGGACAACAAGCGGACGGTGTGGGCGAGCAACC
TGCCAGAGGGAACGTCAGCTCAGAAGGCCGAACTAATCGCCTTGACACAAGCATTACGCT
TGGCCGAAGGAAAAAGCATCAACATCTACACGGACAGCAGGTACGCTTTTGCCACCGCTC
ATGTTCACGGGGCTATATACAAACAAAGAGGACTGCTCACTTCCGCTGGAAAAGACATCA
AGAACAAAGAGGAGATTTTGGCCCTGCTAGAGGCCATCCATCTCCCTAAGCGAGTCGCTA
TCATCCATTGCCCCGGCCACCAAAGAGGGACTGACCCTGTGGCTACCGGAAACCGAAAGG
CCGATGAGGCCGCGAAACAAGCTGCCCAGTCAACCAGAATACTGACGGAGACCACGAAAA
ATCAAGAACACTTCGAGCCTACACGGGGGAAGATCAAGCCGAGAGAGCTCACCCCTGACC
AGGGAAGGGAATTCATTCAACGGCTGCATCAGCTCACGCACTTAGGGCCAGACAAGCTTC
TCCAGCTTGTAGGTCGCACCAGTTTTCACATCCCGAATCTCCAGTCTGTAGTGCGTGAAA
TCACCAGCAAGTGTCAGGTTTGTGCTGTAACTAACGCAGTCACCACCTACCGAGAGTCTG
GAAGGAGGCAAAGGGGAGATCGACCCGGCGTGTATTGGGAAGTAGACTTCACAGAGGTTA
AGCCTGGCCGGTATGGTAATAGATATTTGCTAGTGTTTATCGATACATTTTCTGGGTGGG
TAGAAGCTTTCCCTACAAAAACAGAGACAGCCCTGACCGTCTGCAAGAAGATACTTGAGG
AAATCCTACCTCGTTTCGGGATCCCTAAGGTACTCGGGTCCGACAATGGCCCTGCCTTCG
TTGCTCAGGTAAGCCAGGGGTTGGCCACTCAACTGGGGATTAATTGGAAATTACATTGTG
CATATAGACCCCAGAGCTCAGGTCAGGTAGAAAGGATGAATAGGACAATTAAAG-AGACC
TTGACAAAATTGGCCTTAGAGACCGGTGGAAAAGACTGGGTGACCCTCCTCCCTTTGGCG
CTACTTAGGGCCCGGAATACCCCTGGCCAGTTTGGCCTGACTCCTTATGAGATTCTTCAT
GGGGGGCCGCCCCCTGTACTTGCGTCTGGGGAAGTCGTGGGTTCtaatggtgattttttt
cccGTTCTATTTACCCACTTGAAGGCTTTAGAGGTTGTGAGGACTCAGATCTGGGACCAG
ATAAAAGAAGCCTACAGGCCTGGTACTGTGGCCATTCCCCACCCGTTCCAGGTCGGTGAC
CGAGTGCTGGTTAGACGTCATCGGTCCGGCAGCCTTGAGCCTCGGTGGAAAGGCCCATAC
CTGGTGCTACTGACCACC-CCGACCGCGGTGAAGGTTGACGGTATTGCTGCCTGGGTCCA
TGCTTCTCATCTCAAACCCGCGCCACCTGGGGCACCCGATGAGTCCTGGGAACTGGAAAA
GACTGATCATCCTCTTAAGTTGCGTGTTCGGCGGCGCCGAAATGAATCAACAGCATAACA
ACCCTCACCAACCCATGACTCTCACCTGGCAGGTACTGTCCCAGACGGGAAGTGTCGTTT
GGGAAAAGAAAGCAGTCGAGCCACCCTGGACGTGGTGGCCCTCTCTTGAGCCTGA-TGTG
TGCGCGCTGGTAGCCGGTCTCGAGTCCTGGGACATCCCGGAACTCACTGCATCGGCCTCT
CAACAGGCCAGGCCCCCTGATTCAAACTATGAACATGCTTATAATCAGATCACTTGGGGA
ACCCTGGGATGTAGCTATCCCCGGGCCAGAACAAGAATTGCTAGGTCCCAGTTCTACGTG
TGCCCCCGGGATGGCCGTTCCCTGTCCGAGGCCCGGAGGTGCGGAGGACTTGAATCTTTG
TACTGTAAAGAGTGGGGTTGTGAGACCGCGGGAACCGCCTACTGGCAACCCCGGTCCTCG
TGGGACCTTATAACTGTAGGCCAGGGTCACCCTACAGGGACAT------------GCGAG
CGCACCGGTTGGTGCAACCCACTCAAGATAGAGTTCACCGAGCCTGGCAAACGGTTCCGA
AACTGGCTACAGGGGCGAACCTGGGGTCTAAGGTTCTATG--TGACTGGACACCCAGGCG
TGCAGTTGACCATACGACTAGTGATCACAAGTCCCCCACCGGTAGTAGTGGGCCCCGATC
CTGTCCTCGCAGAACAAGGACCTCCCAGAaaaattcccttcctccccagagTGCCGG-TT
CCTACCCTATCACCCCCAGCGTCCCCTATCCCCACGGTACAGGCTAG-CCCCCGGCCCCT
AGTACTCCATCTCCCACCACGGGCGACCGGCTCTTTGGCCTCGTACAAGGGGCCTTTCTG
GCCTTGAATGCCACCAACCCGGAGGCCACGGAGTCTTGCTGGCTCTGTCTAGCCCTCGGC
CCTCCTTATTACGAAGGAATCGCAactccagggcaagtcacttatgcctCCACAGATTCC
CAATGTCgctggggaggaaaagggaagctcACCCTCACTGAAGTCTCTGGACTCGGGTTA
TGTATAGGGAAAGTACCTCCTACTCACCAACATCTCTGCAACCTGACTATACCCTTAAAC
GCCTCACATACTCACAAGTACCTCCTCCCCTCCAACCACAGCTGGTGGGCTTGTAATTCT
GGCCTCACCCCCTGCCTCTCTACATCAGTCTTCAACCAGTCTAACGATTTCTGTATCCAG
ATCCAGCTTGTCCCTCGCATCTACTATCACCCAGACGGTACCTTGCTACAGGCCTATGAG
TCCCCCCACCCTAGAAACAAGAGAGAGCCTGTCTCACTCACCCTGGCTGTCCTTCTCGGA
TTAGGGGTCGCAGCAGGTATAGGTACCGGCTCGACCGCCCTAATAAAAGGGCCCATAGAC
CTCCAACAAGGTTTGACTAGCCTCCAGATTGCCATGGATACAGACCTTAGGGCCCTTCAA
GACTCCATAAGTAAACTAGAGGATTCCTTAACCTCCCTGTCTGAAGTAGTGCTCCAGAAT
AGGAGAGGCCTTGATCTGCTATTTTTGAAGGAAGGGGGCCTTTGTGCAGCCCTAAAAGAG
GAATGCTGTTTCTATGTTGACCACTCAGGCGCGGTGCGAGACTCCATG------------
------------------------------------------------------------
------------------------------------------------------------
------------------------------------------------------------
------------------------------------------------------------
------------------------------------------------------------
------------------------------------------------------------
------------------------------------------------------------
------------------------------------------------------------
------------------------------------------------------------
------------------------------------------------------------
------------------------------------------------------------
------------------------------------------------------------
------------------------------------------------------------
------------------------------------------------------------
------------------------------------------------------------
------------------------------------------------------------
------------------------------------------------------------
------------------------------------------------------------
------------------------------------------------------------
------------------------------------------------------------
------------------------------------------------------------
------------------------------------------------------------
------------------------------------------------------------
------------------------------------------------------------
------------------------------------------------------------
------------------------------------------------------------
------------------------------------------------------------
------------------------------------------------------------
------------------------------------------------------------
------------------------------------------------------------
------------------------------------------------------------
------------------------------------------------------------
------------------------------------------------------------
------------------------------------------------------------
------------------------------------------------------------
------------------------------------------------------------
------------------------------------------------------------
------------------------------------------------------------
------------------------------------------------------------
------------------------------------------------------------
------------------------------------------------------------
------------------------------------------------------------
------------------------------------------------------------
------------------------------------------------------------
------------------------------------------------------------
------------------------------------------------------------
------------------------------------------------------------
------------------------------------------------------------
------------------------------------------------------------
------------------------------------------------------------
------------------------------------------------------------
------------------------------------------------------------
------------------------------------------------------------
------------------------------------------------------------
------------------------------------------------------------
------------------------------------------------------------
------------------------------------------------------------
------------------------------------------------------------
------------------------------------------------------------
------------------------------------------------------------
------------------------------------------------------------
------------------------------------------------------------
------------------------------------------------------------
------------------------------------------------------------
------------------------------------------------------------
------------------------------------------------------------
------------------------------------------------------------
------------------------------------------------------------
------------------------------------------------------------
------------------------------------------------------------
------------------------------------------------------------
------------------------------------------------------------
------------------------------------------------------------
------------------------------------------------------------
------------------------------------------------------------
------------------------------------------------------------
------------------------------------------------------------
------------------------------------------------------------
------------------------------------------------------------
------------------------------------------------------------
---------------------------------------------------------AGG
AGACTCAAGGAAAGGTTAGATAAGAGGCAGTTAGAGCACCAAAAGAATTTAAGTTGGTAC
GAGGGATGGTTCAACCGTTCCCCCTGGCTTACTACTTTACTGTCTGCCCTTGCTGGTCCC
CTGCTACTCCTCCTTCTGTTACTCACCCTCGGGCCTTGTGTCATCAATAAGTTAGTGCAA
TTCATCAATGATAGGGTTAGTGCAGTAAGGATTCTGGTTCTCAGGCACAAGTACCAGACC
CTAGACAACGAGGATAACCTTTAATTCTGCTCTATGATTAGAGCTACCCTCAAAGAAAAT
GGGG---GAATGAAG--------------GAGGCAGAAATC-ATGAGGCAGAAATCAT--
----------T-CCGTGGAGTATGGAAACTACCCGGAGGGCCCAAGGTTTAGGGACAGGT
GCAGCCAGGCACAGTAAAAGGTCagagcaagaaaaacaaggaagattTGGAGTGCCAAAC
AGGATATCTGTGGTCATGCACCTGAGTCCCCACCCCGGACTTATGCAAACAATTCCCAGA
AATAGCTGAGCTCATAACAGTTTCTAGGGTGCCCCTCAGCAGTTTCTAGAACCCTCTCGT
GACCGGAGTTTTTATTCAAACTAAC-CAATGATC-TTGCTCCTCGCTTCTGTACCCGCGC
-TTTTTTGCTATAAAATGAGACCAA-AGAATCCACCCGGCGCGCC-AGTCCCTCTAGGTG
ACTGAGTCGCCCGAGTACTCGTAAGTTCAATAAACCTCTTGCTATTTGCATCCGGAGTTG
TGTTCGCGTTGATCCT--GGGAGGGTTTCTCAAGGTCGGTGGACTACCCG--ACATT-Gg
gtctttca
>KoRV_10_-
--TGAAG--------------GAG--------------GCAG--AAATCATGAGGCAG--
---------AAATCATTCCGTGGAGTATGGAAACTACCCGGAGGG-CCCAA-GGTTTAGG
GACAGGTGCAGCCAGGCACA--GTAAAAGGTCagagcaagaaaaacaaggaagattTGGA
GTGCCAAACAGGATATCTGTGGTCATGCACCTGAGT-CCCCACCCCGGACTTATGCAAAC
AATTCCCAGAAATAGCTGAGCTCATAACAGTTTCTAGGGTGCCCCTCAGCAGTTTCTAGA
ACCCTCTCGTGACCGGAGTTTTTATTCAAACTAACCAATGATCTTGCTCCTCGCTTCTGT
AC---CCGCGCTTTTTTGCTATAAAAT-GAGACCAAAGAATCCACCCGGCGCGCCAGTCC
CTCTAGGTGACTGAGTCGCCCGAGTACTCGTAAGTTCAATAAACCTCTTGCTATTTGCAT
CCGGAGTTGTGTTCGCGTTGATCCTGGGAGGGTTTCTCAAGGTCGGTGGACTACCCGAAC
ATTGGGGTCTTTCATTTGGGGGCTCGTCCGGGATCTGAGATTCCCACCCAAGGACCGCCG
AACCACCGACGGGAGGTAAGCTGGCCAGCGATCGCTCTATGTTCTCTCTGTGTCTGACTC
CGAAAACTCTGACTG--TCTATTCGGTGTGCGCGCATTTTTGGTTTCAGTTTATTCCGGG
TTAATCGATCTAAGATCGAGG-CGTGAGTAGCGGACAGACGTGTTCGGGGGCTCACCGCC
CGGCAATCCTGGGAGACGTCCCAGGATCAGGGGAGGACCAGGGACGCCTGGTGGACCCCA
CGGCAAGGGATAATTCTCTTCTGATCTCACAGTTGCACTGTCTTGAGAGACATACCCTAC
CTTCTGac-tctttttcctgtctttttaataTACGTCTACGCcgccat-ataa----ttt
ttt----tcctttttatttc---aataataatCATTATCTGGGTCGTAATTCCACTCTTC
GGGACCCCCAGAATGGGACAGGGTGAGTCGACCCCTCTCTCTCT-TACACTAGATCACTG
GAAAGACGTGAAGACAAGGGCTCACAATCTTTCCGTGGAGATAAGAAAGGGAAAGTGGCA
AACCTTCTGTTCCTCCGAGTGGCCCACGTTCGAAGTGGGATGGCCACCGGAGGGGACTTT
TAATCCTTCTATTATTTCTGCAGTCAAAAGGATTGTCTTCCAGGAGACTGGAGGACACCC
GGACCAGGTTCCCTACATCATAGTTTGGCAGGACCTCTCCAACAG-CCCCCCCCCATGGG
TGCCACCCTTAGCCAAGATCGCCGTTGCCTCTGGTCAAGATAACGGGCGAAAGTCGGC-G
GGGGGGAGGCCGTCCGCTCCTTCCCGGCTCCCCATCTACCCGGAGACGGACAGCCTGTTC
CTCCTCTCAGAACCCCCGCCCTATCCAACgtcccctccacctcccccagcccctcacGCG
GCCAGACCAGCGCCAGGCCTAATGGCTGAGGGACTCGGCTCTGAGGGACCGGCCGCTGGA
ACTAGGAGTCGCCGTCCCCGCAGTCCTACGGGTGACACTGGTCCTGACTCCACTGTGGCC
CTGCCCCTCCGGGCCGTGGGACCCCCGGCCGAACCAAACGGCTTAGTCCCCTTGCAATAT
TGGCCTTTCTCCTCAGCAGATCTCTATAATTGGAAATCTAATCATCCTTCTTTTTCCGAG
AATCCTACAGGACTCACGGGACTCCTTGAGTCCCTCATGTTTTCCCACCAGCCTACTTGG
GACGATTGCCAGCAGCTCCTGCAAGTCCTCTTTACCAccgaggaaagagaaaggattcTT
TTGGAGGCTCGCAAGAACGTCCTTGGAGTTAACGGGGCCCCTACACAACTCGAGAACCTC
ATTAATGAGGCCTTCCCCCTTAATCGACCTCAGTGGGATCACAACACGGCTGAAGGTAGG
GAGCGTCTCCTGGTCTACCGCCGGACTCTAGTGGCGGGTCTCAAAGGGGCAGCAAGGCGC
CCCACCAATTTGGCCAAGGTAAGAGAAGTCTTGCAGGGACCAACAGAACCCCCGTCCGTT
TTTCTAGAACGTCTAATGGAGGCTTATAGGAGATATACCCCATTTGATCCCTCTTCTGAG
GGACAAAAGGCGGCGGTGGCCATGTCCTTTATCGGACAGTCTGCCCcggatattaaaaag
aaattacaaagacTGGAAGGACTCCAGGACCATTCCTTGCAGGATCTCataaaggaggca
gagaaggtatatcataagagagagacagaggaagaaaagcaagaaagagagaaaaaggag
acagaggaaagagagagacggCGTGACAGGCGCC--AGGAGAAAAACTTGACCAAAATCT
-----TGGCCGCGGTAGTAAGTGAGAAAGGGTCCAGAGGGAGACAGGCAGGGAATCTGAG
CAACAGGGCAATGAGGGCACCTAGGGAAGGAAGACCGCCTCTGGACAAAGATCAGTGCGC
ATACTGTAAAGAAAGGGGCCATTGGGCAAGGGAGTGCCCCCGGAAGAAGAACGCCAGGGA
AACCAATGTCCTGACCCTGGGTGACTAGGGGAGTCGGGGTTCGGACCCCCTCCCC-GAGC
CCAGGGTAACGTTAACTGTGGAGGGGATCCCCACTGAGTTTTTGGTTGATACCGGGGCCG
AACATTCAGTATTGACCAAGCCTATGGGAAAGATGGGACCCAAACGGACAGTCGTGGCTG
GGGCGACGGGCAGCAAAGTTTACCCTTGGACCACCAAGAGACTTTTGAAAATTGGACAAA
AGCAAGTGACCCACTCATTCTTGGTCATACCCGAATGCCCTGCTCCCCTGTTAGGCAGGG
ACCTCCTCACCAAGCTAAAAGCTCAAATCCAGTTTTCCACAGAGGGCCCACAGGTAACAT
GGGAAGACCGCCCCGCCATGTGTTTAGTCCTGAACTTGGAGGAGGAATACCGATTACACG
AAAAGCCGGTCCCTCCTTCTATCGACCCGTCATGGCTCCAACTCTTTCCCATGGTTTGGG
CCGAGAAGGCAGGTATGGGACTGGCCAATCAAGTCCCACCAGTGGTAGTGGAACTGAAGT
CAGATGCCTCACCAGTGGCTGTTCGACAGTACCCAATGAGCAAGGAAGCCCGGGAGGGTA
TCAGGCCCCACATCCAAAGATTCTTGGATTTGGGGATTCTGGTACCTTGCCAGTCGCCCT
GGAACACCCCTTTGTTACCTGTAAAAAAACCTGGAACCAATGACTATCGGCCAGTCCAAG
ATTTGAGGGAGGTCAACAAAAGAGTACAGGACATTCATCCCACAGTCCCGAACCCCTATA
ACCTACTCAGTTCCCTCCCGCCCAGCCACACCTGGTATTCAGTTTTAGACCTCAAAGATG
CTTTCTTTTGCCTCAAGCTACACCCCAACAGCCAGCCATTGTTCGCGTTTGAATGGAGAG
ATCCAGAAAAAGGCAATACTGGCCAGCTAACCTGGACTCGGCTACCGCAAGGATTCAAGA
ACTCTCCCACCCTCTTCGATGAGGCCCTCCACCGGGATCTGGCATCCTTCAGGGCTCTCA
ACCCCCAGGTAGTGATGCTCCAATATGTTGATGACCTCCTGGTAGCGGCCCCAACGTACC
GAGACTGCAAAGAAGGGACACGAAGGCTCTTACAGGAACTAAGTAAGTTGGGATACCGAG
TGTCGGCCAAAAAGGCCCAGCTTTGCCGGGAGGAAGTTACGTATCTCGGGTATTTGCtaa
aaggggggaagagatggCTGACCCCAGCCCGAAAGGCCACTGTAATGAAGAT----CCCC
ACCCCTACAAC-----CCCCAGACAAGTCCGTGAGTTTTTGGGCACTGCTGGATTCTGTA
GGCTCTGGATCCCTGGTTTCGCTTCCCTGGCTGCACCCCTGTACCCCCTGACGAGAGAAA
AGGTTCCCTTTACCTGGACTGAGGCCCACCAGGAAGCCTTTGGCCGTATAAAAGAGGCCC
TGCTATCGGCCCCCGCCCTGGCCCTTCCGGACCTCACCAAGCCATTTGCTCTGTACGTGG
ATGAAAAAGAGGGTGTTGCCCGGGGGGTGCTTACTCAAACCCTAGGACCATGGCGACGCC
CGGTAGCTTACCTGTCAAAAAAATTAGATCCGGTGGCCAGTGGGTGGCCAACTTGCCTAA
AAGCAATTGCGGCCGTAGCACTCCTTCTCAAGGACGCTGATAAGTTAACCCTAGGACAGA
ACGTGTTGGTGATTGCACCTCACAACCTGGAAAGTATTGTGAGACAGCCCC-CGACCGAT
GGATGACAAATGCCAGGATGACCCATTACCAAAGTCTGCTGCTGAATGAGAGGGTGTCTT
TTGCGCCCCCGGCCATTCTGAATCCTGCCACCCTGCTCCCCGTAGAGTCAGACGACACCC
CAATACACATATGCTCAGAAATCCTTGCCGAGGAGACAGGAACCCGACCTGATCTGAGAG
ATCAGCCGTTGCCCGGGGTACCCGCTTGGTATACGGATGGCAGCAGTTTCATCATGGATG
GCAGGCGACAAGCAGGTGCTGCCATTGTGGACAACAAGCGGACGGTGTGGGCGAGCAACC
TGCCAGAGGGAACGTCAGCTCAGAAGGCCGAACTAATCGCCTTGACACAAGCATTACGCT
TGGCCGAAGGAAAAAGCATCAACATCTACACGGACAGCAGGTACGCTTTTGCCACCGCTC
ATGTTCACGGGGCTATATACAAACAAAGAGGACTGCTCACTTCCGCTGGAAAAGACATCA
AGAACAAAGAGGAGATTTTGGCCCTGCTAGAGGCCATCCATCTCCCTAAGCGAGTCGCTA
TCATCCATTGCCCCGGCCACCAAAGAGGGACTGACCCTGTGGCTACCGGAAACCGAAAGG
CCGATGAGGCCGCGAAACAAGCTGCCCAGTCAACCAGAATACTGACGGAGACCACGAAAA
ATCAAGAACACTTCGAGCCTACACGGGGGAAGATCAAGCCGAGAGAGCTCACCCCTGACC
AGGGAAGGGAATTCATTCAACGGCTGCATCAGCTCACGCACTTAGGGCCAGACAAGCTTC
TCCAGCTTGTAGGTCGCACCAGTTTTCACATCCCGAATCTCCAGTCTGTAGTGCGTGAAA
TCACCAGCAAGTGTCAGGTTTGTGCTGTAACTAACGCAGTCACCACCTACCGAGAGTCTG
GAAGGAGGCAAAGGGGAGATCGACCCGGCGTGTATTGGGAAGTAGACTTCACAGAGGTTA
AGCCTGGCCGGTATGGTAATAGATATTTGCTAGTGTTTATCGATACATTTTCTGGGTGGG
TAGAAGCTTTCCCTACAAAAACAGAGACAGCCCTGACCGTCTGCAAGAAGATACTTGAGG
AAATCCTACCTCGTTTCGGGATCCCTAAGGTACTCGGGTCCGACAATGGCCCTGCCTTCG
TTGCTCAGGTAAGCCAGGGGTTGGCCACTCAACTGGGGATTAATTGGAAATTACATTGTG
CATATAGACCCCAGAGCTCAGGTCAGGTAGAAAGGATGAATAGGACAATTAAAG-AGACC
TTGACAAAATTGGCCTTAGAGACCGGTGGAAAAGACTGGGTGACCCTCCTCCCTTTGGCG
CTACTTAGGGCCCGGAATACCCCTGGCCAGTTTGGCCTGACTCCTTATGAGATTCTTCAT
GGGGGGCCGCCCCCTGTACTTGCGTCTGGGGAAGTCGTGGGTTCtaatggtgattttttt
cccGTTCTATTTACCCACTTGAAGGCTTTAGAGGTTGTGAGGACTCAGATCTGGGACCAG
ATAAAAGAAGCCTACAGGCCTGGTACTGTGGCCATTCCCCACCCGTTCCAGGTCGGTGAC
CGAGTGCTGGTTAGACGTCATCGGTCCGGCAGCCTTGAGCCTCGGTGGAAAGGCCCATAC
CTGGTGCTACTGACCACC-CCGACCGCGGTGAAGGTTGACGGTATTGCTGCCTGGGTCCA
TGCTTCTCATCTCAAACCCGCGCCACCTGGGGCACCCGATGAGTCCTGGGAACTGGAAAA
GACTGATCATCCTCTTAAGTTGCGTGTTCGGCGGCGCCGAAATGAATCAACAGCATAACA
ACCCTCACCAACCCATGACTCTCACCTGGCAGGTACTGTCCCAGACGGGAAGTGTCGTTT
GGGAAAAGAAAGCAGTCGAGCCACCCTGGACGTGGTGGCCCTCTCTTGAGCCTGA-TGTG
TGTGCGCTGGTAGCCGGTCTCGAGTCCTGGGACATCCCGGAACTCACTGCATCGGCCTCT
CAACAGGCCAGGCCCCCTGATTCAAACTATGAACATGCTTATAATCAGATCACTTGGGGA
ACCCTGGGATGTAGCTATCCCCGGGCCAGAACAAGAATTGCTAGGTCCCAGTTCTACGTG
TGCCCCCGGGATGGCCGTTCCCTGTCCGAGGCCCGGAGGTGCGGAGGACTTGAATCTTTG
TACTGTAAAGAGTGGGGTTGTGAGACCGCGGGAACCGCCTACTGGCAACCCCGGTCCTCG
TGGGACCTTATAACTGTAGGCCAGGGTCACCCTACAGGGACAT------------GCGAG
CGCACCGGTTGGTGCAACCCACTCAAGATAGAGTTCACCGAGCCTGGCAAACGGTTCCGA
AACTGGCTACAGGGGCGAACCTGGGGTCTAAGGTTCTATG--TGACTGGACACCCAGGCG
TGCAGTTGACCATACGACTAGTGATCACAAGTCCCCCACCGGTAGTAGTGGGCCCCGATC
CTGTCCTCGCAGAACAAGGACCTCCCAGAaaaattcccttcctccccagagTGCCGG-TT
CCTACCCTATCACCCCCAGCGTCCCCTATCCCCACGGTACAGGCTAGCCCCCCGGCCCCT
AGTACTCCATCTCCCACCACGGGCGACCGGCTCTTTGGCCTCGTACAAGGGGCCTTTCTG
GCCTTGAATGCCACCAACCCGGAGGCCACGGAGTCTTGCTGGCTCTGTCTAGCCCTCGGC
CCTCCTTATTACGAAGGAATCGCAactccagggcaagtcacttatgcctCCACAGATTCC
CAATGTCgctggggaggaaaagggaagctcACCCTCACTGAAGTCTCTGGACTCGGGTTA
TGTATAGGGAAAGTACCTCCTACTCACCAACATCTCTGCAACCTGACTATACCCTTAAAC
GCCTCACATACTCACAAGTACCTCCTCCCCTCCAACCACAGCTGGTGGGCTTGTAATTCT
GGCCTCACCCCCTGCCTCTCTACATCAGTCTTCAACCAGTCTAACGATTTCTGTATCCAG
ATCCAGCTTGTCCCTCGCATCTACTATCACCCAGACGGTACCTTGCTACAGGCCTATGAG
TCCCCCCACCCTAGAAACAAGAGAGAGCCTGTCTCACTCACCCTGGCTGTCCTTCTCGGA
TTAGGGGTCGCAGCAGGTATAGGTACCGGCTCGACCGCCCTAATAAAAGGGCCCATAGAC
CTCCAACAAGGTTTGACTAGCCTCCAGATTGCCATGGATACAGACCTTAGGGCCCTTCAA
GACTCCATAAGTAAACTAGAGGATTCCTTAACCTCCCTGTCTGAAGTAGTGCTCCAGAAT
AGGAGAGGCCTTGATCTGCTATTTTTGAAGGAAGGGGGCCTTTGTGCAGCCCTAAAAGAG
GAATGCTGTTTCTATGTTGACCACTCAGGCGCGGTGCGAGACTCCATG------------
------------------------------------------------------------
------------------------------------------------------------
------------------------------------------------------------
------------------------------------------------------------
------------------------------------------------------------
------------------------------------------------------------
------------------------------------------------------------
------------------------------------------------------------
------------------------------------------------------------
------------------------------------------------------------
------------------------------------------------------------
------------------------------------------------------------
------------------------------------------------------------
------------------------------------------------------------
------------------------------------------------------------
------------------------------------------------------------
------------------------------------------------------------
------------------------------------------------------------
------------------------------------------------------------
------------------------------------------------------------
------------------------------------------------------------
------------------------------------------------------------
------------------------------------------------------------
------------------------------------------------------------
------------------------------------------------------------
------------------------------------------------------------
------------------------------------------------------------
------------------------------------------------------------
------------------------------------------------------------
------------------------------------------------------------
------------------------------------------------------------
------------------------------------------------------------
------------------------------------------------------------
------------------------------------------------------------
------------------------------------------------------------
------------------------------------------------------------
------------------------------------------------------------
------------------------------------------------------------
------------------------------------------------------------
------------------------------------------------------------
------------------------------------------------------------
------------------------------------------------------------
------------------------------------------------------------
------------------------------------------------------------
------------------------------------------------------------
------------------------------------------------------------
------------------------------------------------------------
------------------------------------------------------------
------------------------------------------------------------
------------------------------------------------------------
------------------------------------------------------------
------------------------------------------------------------
------------------------------------------------------------
------------------------------------------------------------
------------------------------------------------------------
------------------------------------------------------------
------------------------------------------------------------
------------------------------------------------------------
------------------------------------------------------------
------------------------------------------------------------
------------------------------------------------------------
------------------------------------------------------------
------------------------------------------------------------
------------------------------------------------------------
------------------------------------------------------------
------------------------------------------------------------
------------------------------------------------------------
------------------------------------------------------------
------------------------------------------------------------
------------------------------------------------------------
------------------------------------------------------------
------------------------------------------------------------
------------------------------------------------------------
------------------------------------------------------------
------------------------------------------------------------
------------------------------------------------------------
------------------------------------------------------------
------------------------------------------------------------
------------------------------------------------------------
------------------------------------------------------------
---------------------------------------------------------AGG
AGACTCAAGGAAAGGTTAGATAAGAGGCAGTTAGAGCACCAAAAGAATTTAAGTTGGTAC
GAGGGATGGTTCAACCGTTCCCCCTGGCTTACTACTTTACTGTCTGCCCTTGCTGGTCCC
CTGCTACTCCTCCTTCTGTTACTCACCCTCGGGCCTTGTGTCATCAATAAGTTAGTGCAA
TTCATCAATGATAGGGTTAGTGCAGTAAGGATTCTGGTTCTCAGGCACAAGTACCAGACC
CTAGACAACGAGGATAACC-TTAATTCTGCTCTATGATTAGAGCTACCCTCAAAGAAAAT
GGGG---GAATGAAG--------------GAGGCAGAAATC-ATGAGGCAGAAATCAT--
----------T-CCGTGGAGTATGGAAACTACCCGGAGGGCCCAAGGTTTAGGGACAGGT
GCAGCCAGGCACAGTAAAAGGTCagagcaagaaaaacaaggaagattTGGAGTGCCAAAC
A-GATATCTGTGGTCATGCACCTGAGTCCCCACCCCGGACTTATGCAAACAATTCCCAGA
AATAGCTGAGCTCATAACAGTTTCTAGGGTGCCCCTCAGCAGTTTCTAGAACCCTCTCGT
GACCGGAGTTTTTATTCAAACTAAC-CAATGATC-TTGCTCCTCGCTTCTGTACCCGCGC
-TTTTTTGCTATAAAATGAGACCAA-AGAATCCACCCGGCGCGCC-AGTCCCTCTAGGTG
ACTGAGTCGCCCGAGTACTCGTAAGTTCAATAAACCTCTTGCTATTTGCATCCGGAGTTG
TGTTCGCGTTGATCCT--GGGAGGGTTTCTCAAGGTCGGTGGACTACCCG-AACATTGGG
GTCTTTCA
>KoRV_12_-
--TGAAG--------------GAG---------------CAG--AAATCATGAGGCAG--
---------AAATCATTCCGTGGAGTATGGAAACTACCCGGAGGG-CCCAA-GGTTTAGG
GACAGGTGCAGCCAGGCACA--GTAAAAGGTCagagcaagaaaaacaaggaagattTGGA
GTGCCAAACAGGATATCTGTGGTCATGCACCTGAGT-CCCCACCCCGGACTTATGCAAAC
AATTCCCAGAAATAGCTGAGCTCATAACAGTTTCTAGGGTGCCCCTCAGCAGTTTCTAGA
ACCCTCTCGTGACCGGAGTTTTTATTCAAACTAACCAATGATCTTGCTCCTCGCTTCTGT
AC---CCGCGCTTTTTTGCTATAAAAT-GAGACCAAAGAATCCACCCGGCGCGCCAGTCC
CTCTAGGTGACTGAGTCGCCCGAGTACTCGTAAGTTCAATAAACCTCTTGCTATTTGCAT
CCGGAGTTGTGTTCGCGTTGATCCTGGGAGGGTTTCTCAAGGTCGGTGGACTACCCGAAC
ATTGGGGTCTTTCATTTGGGGGCTCGTCCGGGATCTGAGATTCCCACCCAAGGACCGCCG
AACCACCGACGGGAGGTAAGCTGGCCAGCGATCGCTCTATGTTCTCTCTGTGTCTGACTC
CGAAAACTCTGACTG--TCTATTCGGTGTGCGCGCATTTTTGGTTTCAGTTTATTCCGGG
TTAATCGATCTAAGATCGAGG-CGTGAGTAGCGGACAGACGTGTTC-GGGGCTCACCGCC
CGGCAATCCTGGGAGACGTCCCAGGATCAGGGGAGGACCAGGGACGCCTGGTGGACCCCA
CGGCAAGGGATAATTCTCTTCTGATCTCACAGTTGCACTGTCTTGAGAGACATACCCTAC
CTTCTGac-tctttttcctgtctttttaataTACGTCTACGCcgccat-ataa---tttt
ttt----tcctttttatttc---aataataatCATTATCTGGGTCGTAATTCCACTCTTC
GGGACCCCCAGAATGGGACAGGGTGAGTCGACCCCTCTCTCTCT-TACACTAGATCACTG
GAAAGACGTGAAGACAAGGGCTCACAATCTTTCCGTGGAGATAAGAAAGGGAAAGTGGCA
AACCTTCTGTTCCTCCGAGTGGCCCACGTTCGAAGTGGGATGGCCACCGGAGGGGACTTT
TAATCCTTCTATTATTTCTGCAGTCAAAAGGATTGTCTTCCAGGAGACTGGAGGACACCC
GGACCAGGTTCCCTACATCATAGTTTGGCAGGACCTCTCCAACAG--CCCCCCCCATGGG
TGCCACCCTTAGCCAAGATCGCCGTTGCCTCTGGTCAAGATAACGGGCGAAAGTCGGC--
GGGGGGAGGCCGTCCGCTCCTTCCCGGCTCCCCATCTACCCGGAGACGGACAGCCTGTTC
CTCCTCTCAGAACCCCCGCCCTATCCAACgtcccctccacctcccccagcccctcacGCG
GCCAGACCAGCGCCAGGCCTAATGGCTGAGGGACTCGGCTCTGAGGGACCGGCCGCTGGA
ACTAGGAGTCGCCGTCCCCGCAGTCCTACGGGTGACACTGGTCCTGACTCCACTGTGGCC
CTGCCCCTCCGGGCCGTGGGACCCCCGGCCGAACCAAACGGCTTAGTCCCCTTGCAATAT
TGGCCTTTCTCCTCAGCAGATCTCTATAATTGGAAATCTAATCATCCTTCTTTTTCCGAG
AATCCTACAGGACTCACGGGACTCCTTGAGTCCCTCATGTTTTCCCACCAGCCTACTTGG
GACGATTGCCAGCAGCTCCTGCAAGTCCTCTTTACCAccgaggaaagagaaaggattcTT
TTGGAGGCTCGCAAGAACGTCCTTGGAGTTAACGGGGCCCCTACACAACTCGAGAACCTC
ATTAATGAGGCCTTCCCCCTTAATCGACCTCAGTGGGATCACAACACGGCTGAAGGTAGG
GAGCGTCTCCTGGTCTACCGCCGGACTCTAGTGGCGGGTCTCAAAGGGGCAGCAAGGCGC
CCCACCAATTTGGCCAAGGTAAGAGAAGTCTTGCAGGGACCAACAGAACCCCCGTCCGTT
TTTCTAGAACGTCTAATGGAGGCTTATAGGAGATATACCCCATTTGATCCCTCTTCTGAG
GGACAAAAGGCGGCGGTGGCCATGTCCTTTATCGGACAGTCTGCCCcggatattaaaaag
aaattacaaagacTGGAAGGACTCCAGGACCATTCCTTGCAGGATCTCataaaggaggca
gagaaggtatatcataagagagagacagaggaagaaaagcaagaaagagagaaaaaggag
acagaggaaagagagagacggCGTGACAGGCGCC--AGGAGAAAAACTTGACCAAAATCT
-----TGGCCGCGGTAGTAAGTGAGAAAGGGTCCAGAGGGAGACAGGCAGGGAATCTGAG
CAACAGGGCAATGAGGGCACCTAGGGAAGGAAGACCGCCTCTGGACAAAGATCAGTGCGC
ATACTGTAAAGAAAGGGGCCATTGGGCAAGGGAGTGCCCCCGGAAGAAGAACGCCAGGGA
AACCAATGTCCTGACCCTGGGTGACTAGGGGAGTCGGGGTTCGGACCCCCTCCCC-GAGC
CCAGGGTAACGTTAACTGTGGAGGGGATCCCCACTGAGTTTTTGGTTGATACCGGGGCCG
AACATTCAGTATTGACCAAGCCTATGGGAAAGATGGGACCCAAACGGACAGTCGTGGCTG
GGGCGACGGGCAGCAAAGTTTACCCTTGGACCACCAAGAGACTTTTGAAAATTGGACAAA
AGCAAGTGACCCACTCATTCTTGGTCATACCCGAATGCCCTGCTCCCCTGTTAGGCAGGG
ACCTCCTCACCAAGCTAAAAGCTCAAATCCAGTTTTCCACAGAGGGCCCACAGGTAACAT
GGGAAGACCGCCCCGCCATGTGTTTAGTCCTGAACTTGGAGGAGGAATACCGATTACACG
AAAAGCCGGTCCCTCCTTCTATCGACCCGTCATGGCTCCAACTCTTTCCCATGGTTTGGG
CCGAGAAGGCAGGTATGGGACTGGCCAATCAAGTCCCACCAGTGGTAGTGGAACTGAAGT
CAGATGCCTCACCAGTGGCTGTTCGACAGTACCCAATGAGCAAGGAAGCCCGGGAGGGTA
TCAGGCCCCACATCCAAAGATTCTTGGATTTGGGGATTCTGGTACCTTGCCAGTCGCCCT
GGAACACCCCTTTGTTACCTGTAAAAAAACCTGGAACCAATGACTATCGGCCAGTCCAAG
ATTTGAGGGAGGTCAACAAAAGAGTACAGGACATTCATCCCACAGTCCCGAACCCCTATA
ACCTACTCAGTTCCCTCCCGCCCAGCCACACCTGGTATTCAGTTTTAGACCTCAAAGATG
CTTTCTTTTGCCTCAAGCTACACCCCAACAGCCAGCCATTGTTCGCGTTTGAATGGAGAG
ATCCAGAAAAAGGCAATACTGGCCAGCTAACCTGGACTCGGCTACCGCAAGGATTCAAGA
ACTCTCCCACCCTCTTCGATGAGGCCCTCCACCGGGATCTGGCATCCTTCAGGGCTCTCA
ACCCCCAGGTAGTGATGCTCCAATATGTTGATGACCTCCTGGTAGCGGCCCCAACGTACC
GAGACTGCAAAGAAGGGACACGAAGGCTCTTACAGGAACTAAGTAAGTTGGGATACCGAG
TGTCGGCCAAAAAGGCCCAGCTTTGCCGGGAGGAAGTTACGTATCTCGGGTATTTGCtaa
aaggggggaagagatggCTGACCCCAGCCCGAAAGGCCACTGTAATGAAGAT----CCCC
ACCCCTACAAC-----CCCCAGACAAGTCCGTGAGTTTTTGGGCACTGCTGGATTCTGTA
GGCTCTGGATCCCTGGTTTCGCTTCCCTGGCTGCACCCCTGTACCCCCTGACGAGAGAAA
AGGTTCCCTTTACCTGGACTGAGGCCCACCAGGAAGCCTTTGGCCGTATAAAAGAGGCCC
TGCTATCGGCCCCCGCCCTGGCCCTTCCGGACCTCACCAAGCCATTTGCTCTGTACGTGG
ATGAAAAAGAGGGTGTTGCCCGGGGGGTGCTTACTCAAACCCTAGGACCATGGCGACGCC
CGGTAGCTTACCTGTCAAAAAAATTAGATCCGGTGGCCAGTGGGTGGCCAACTTGCCTAA
AAGCAATTGCGGCCGTAGCACTCCTTCTCAAGGACGCTGATAAGTTAACCCTAGGACAGA
ACGTGTTGGTGATTGCACCTCACAACCTGGAAAGTATTGTGAGACAGCCCCCCGACCGAT
GGATGACAAATGCCAGGATGACCCATTACCAAAGTCTGCTGCTGAATGAGAGGGTGTCTT
TTGCGCCCCCGGCCATTCTGAATCCTGCCACCCTGCTCCCCGTAGAGTCAGACGACACCC
CAATACACATATGCTCAGAAATCCTTGCCGAGGAGACAGGAACCCGACCTGATCTGAGAG
ATCAGCCGTTGCCCGGGGTACCCGCTTGGTATACGGATGGCAGCAGTTTCATCATGGATG
GCAGGCGACAAGCAGGTGCTGCCATTGTGGACAACAAGCGGACGGTGTGGGCGAGCAACC
TGCCAGAGGGAACGTCAGCTCAGAAGGCCGAACTAATCGCCTTGACACAAGCATTACGCT
TGGCCGAAGGAAAAAGCATCAACATCTACACGGACAGCAGGTACGCTTTTGCCACCGCTC
ATGTTCACGGGGCTATATACAAACAAAGAGGACTGCTCACTTCCGCTGGAAAAGACATCA
AGAACAAAGAGGAGATTTTGGCCCTGCTAGAGGCCATCCATCTCCCTAAGCGAGTCGCTA
TCATCCATTGCCCCGGCCACCAAAGAGGGACTGACCCTGTGGCTACCGGAAACCGAAAGG
CCGATGAGGCCGCGAAACAAGCTGCCCAGTCAACCAGAATACTGACGGAGACCACGAAAA
ATCAAGAACACTTCGAGCCTACACGGGGGAAGATCAAGCCGAGAGAGCTCACCCCTGACC
AGGGAAGGGAATTCATTCAACGGCTGCATCAGCTCACGCACTTAGGGCCAGACAAGCTTC
TCCAGCTTGTAGGTCGCACCAGTTTTCACATCCCGAATCTCCAGTCTGTAGTGCGTGAAA
TCACCAGCAAGTGTCAGGTTTGTGCTGTAACTAACGCAGTCACCACCTACCGAGAGTCTG
GAAGGAGGCAAAGGGGAGATCGACCCGGCGTGTATTGGGAAGTAGACTTCACAGAGGTTA
AGCCTGGCCGGTATGGTAATAGATATTTGCTAGTGTTTATCGATACATTTTCTGGGTGGG
TAGAAGCTTTCCCTACAAAAACAGAGACAGCCCTGACCGTCTGCAAGAAGATACTTGAGG
AAATCCTACCTCGTTTCGGGATCCCTAAGGTACTCGGGTCCGACAATGGCCCTGCCTTCG
TTGCTCAGGTAAGCCAGGGGTTGGCCACTCAACTGGGGATTAATTGGAAATTACATTGTG
CATATAGACCCCAGAGCTCAGGTCAGGTAGAAAGGATGAATAGGACAATTAAAG-AGACC
TTGACAAAATTGGCCTTAGAGACCGGTGGAAAAGACTGGGTGACCCTCCTCCCTTTGGCG
CTACTTAGGGCCCGGAATACCCCTGGCCAGTTTGGCCTGACTCCTTATGAGATTCTTCAT
GGGGGGCCGCCCCCTGTACTTGCGTCTGGGGAAGTCGTGGGTTCtaatggtgattttttt
cccGTTCTATTTACCCACTTGAAGGCTTTAGAGGTTGTGAGGACTCAGATCTGGGACCAG
ATAAAAGAAGCCTACAGGCCTGGTACTGTGGCCATTCCCCACCCGTTCCAGGTCGGTGAC
CGAGTGCTGGTTAGACGTCATCGGTCCGGCAGCCTTGAGCCTCGGTGGAAAGGCCCATAC
CTGGTGCTACTGACCACC-CCGACCGCGGTGAAGGTTGACGGTATTGCTGCCTGGGTCCA
TGCTTCTCATCTCAAACCCGCGCCACCTGGGGCACCCGATGAGTCCTGGGAACTGGAAAA
GACTGATCATCCTCTTAAGTTGCGTGTTCGGCGGCGCCGAAATGAATCAACAGCATAACA
ACCCTCACCAACCCATGACTCTCACCTGGCAGGTACTGTCCCAGACGGGAAGTGTCGTTT
GGGAAAAGAAAGCAGTCGAGCCACCCTGGACGTGGTGGCCCTCTCTTGAGCCTGA-TGTG
TGCGCGCTGGTAGCCGGTCTCGAGTCCTGGGACATCCCGGAACTCACTGCATCGGCCTCT
CAACAGGCCAGGCCCCCTGATTCAAACTATGAACATGCTTATAATCAGATCACTTGGGGA
ACCCTGGGATGTAGCTATCCCCGGGCCAGAACAAGAATTGCTAGGTCCCAGTTCTACGTG
TGCCCCCGGGATGGCCGTTCCCTGTCCGAGGCCCGGAGGTGCGGAGGACTTGAATCTTTG
TACTGTAAAGAGTGGGGTTGTGAGACCGCGGGAACCGCCTACTGGCAACCCCGGTCCTCG
TGGGACCTTATAACTGTAGGCCAGGGTCACCCTACAGGGACAT------------GCGAG
CGCACCGGTTGGTGCAACCCACTCAAGATAGAGTTCACCGAGCCTGGCAAACGGTTCCGA
AACTGGCTACAGGGGCGAACCTGGGGTCTAAGGTTCTATG--TGACTGGACACCCAGGCG
TGCAGTTGACCATACGACTAGTGATCACAAGTCCCCCACCGGTAGTAGTGGGCCCCGATC
CTGTCCTCGCAGAACAAGGACCTCCCAGAaaaattcccttcctccccagagTGCCGG-TT
CCTACCCTATCACCCCCAGCGTCCCCTATCCCCACGGTACAGGCTAG-CCCCCGGCCCCT
AGTACTCCATCTCCCACCACGGGCGACCGGCTCTTTGGCCTCGTACAAGGGGCCTTTCTG
GCCTTGAATGCCACCAACCCGGAGGCCACGGAGTCTTGCTGGCTCTGTCTAGCCCTCGGC
CCTCCTTATTACGAAGGAATCGCAactccagggcaagtcacttatgcctCCACAGATTCC
CAATGTCgctggggaggaaaagggaagctcACCCTCACTGAAGTCTCTGGACTCGGGTTA
TGTATAGGGAAAGTACCTCCTACTCACCAACATCTCTGCAACCTGACTATACCCTTAAAC
GCCTCACATACTCACAAGTACCTCCTCCCCTCCAACCACAGCTGGTGGGCTTGTAATTCT
GGCCTCACCCCCTGCCTCTCTACATCAGTCTTCAACCAGTCTAACGATTTCTGTATCCAG
ATCCAGCTTGTCCCTCGCATCTACTATCACCCAGACGGTACCTTGCTACAGGCCTATGAG
TCCCCCCACCCTAGAAACAAGAGAGAGCCTGTCTCACTCACCCTGGCTGTCCTTCTCGGA
TTAGGGGTCGCAGCAGGTATAGGTACCGGCTCGACCGCCCTAATAAAAGGGCCCATAGAC
CTCCAACAAGGTTTGACTAGCCTCCAGATTGCCATGGATACAGACCTTAGGGCCCTTCAA
GACTCCATAAGTAAACTAGAGGATTCCTTAACCTCCCTGTCTGAAGTAGTGCTCCAGAAT
AGGAGAGGCCTTGATCTGCTATTTTTGAAGGAAGGGGGCCTTTGTGCAGCCCTAAAAGAG
GAATGCTGTTTCTATGTTGACCACTCAGGCGCGGTGCGAGACTCCATG------------
------------------------------------------------------------
------------------------------------------------------------
------------------------------------------------------------
------------------------------------------------------------
------------------------------------------------------------
------------------------------------------------------------
------------------------------------------------------------
------------------------------------------------------------
------------------------------------------------------------
------------------------------------------------------------
------------------------------------------------------------
------------------------------------------------------------
------------------------------------------------------------
------------------------------------------------------------
------------------------------------------------------------
------------------------------------------------------------
------------------------------------------------------------
------------------------------------------------------------
------------------------------------------------------------
------------------------------------------------------------
------------------------------------------------------------
------------------------------------------------------------
------------------------------------------------------------
------------------------------------------------------------
------------------------------------------------------------
------------------------------------------------------------
------------------------------------------------------------
------------------------------------------------------------
------------------------------------------------------------
------------------------------------------------------------
------------------------------------------------------------
------------------------------------------------------------
------------------------------------------------------------
------------------------------------------------------------
------------------------------------------------------------
------------------------------------------------------------
------------------------------------------------------------
------------------------------------------------------------
------------------------------------------------------------
------------------------------------------------------------
------------------------------------------------------------
------------------------------------------------------------
------------------------------------------------------------
------------------------------------------------------------
------------------------------------------------------------
------------------------------------------------------------
------------------------------------------------------------
------------------------------------------------------------
------------------------------------------------------------
------------------------------------------------------------
------------------------------------------------------------
------------------------------------------------------------
------------------------------------------------------------
------------------------------------------------------------
------------------------------------------------------------
------------------------------------------------------------
------------------------------------------------------------
------------------------------------------------------------
------------------------------------------------------------
------------------------------------------------------------
------------------------------------------------------------
------------------------------------------------------------
------------------------------------------------------------
------------------------------------------------------------
------------------------------------------------------------
------------------------------------------------------------
------------------------------------------------------------
------------------------------------------------------------
------------------------------------------------------------
------------------------------------------------------------
------------------------------------------------------------
------------------------------------------------------------
------------------------------------------------------------
------------------------------------------------------------
------------------------------------------------------------
------------------------------------------------------------
------------------------------------------------------------
------------------------------------------------------------
------------------------------------------------------------
------------------------------------------------------------
---------------------------------------------------------AGG
AGACTCAAGGAAAGGTTAGATAAGAGGCAGTTAGAGCACCAAAAGAATTTAAGTTGGTAC
GAGGGATGGTTCAACCGTTCCCCCTGGCTTACTACTTTACTGTCTGCCCTTGCTGGTCCC
CTGCTACTCCTCCTTCTGTTACTCACCCTCGGGCCTTGTGTCATCAATAAGTTAGTGCAA
TTCATCAATGATAGGGTTAGTGCAGTAAGGATTCTGGTTCTCAGGCACAAGTACCAGACC
CTAGACAACGAGGATAACCTTTAATTCTGCTCTATGATTAGAGCTACCCTCAAAGAAAAT
GGGG---GAATGAAG--------------GAGGCAGAAATC-ATGAGGCAGAAATCAT--
----------T-CCGTGGAGTATGGAAACTACCCGGAGGGCCCAAGGTTTAGGGACAGGT
GCAGCCAGGCACAGTAAAAGGTCagagcaagaaaaacaaggaagattTGGAGTGCCAAAC
AGGATATCTGTGGTCATGCACCTGAGTCCCCACCCCGGACTTATGCAAACAATTCCCAGA
AATAGCTGAGCTCATAACAGTTTCTAGGGTGCCCCTCAGCAGTTTCTAGAACCCTCTCGT
GACCGGAGTTTTTATTCAAACTAAC-CAATGATC-TTGCTCCTCGCTTCTGTACCCGCGC
-TTTTTTGCTATAAAATGAGACCAA-AGAATCCACCCGGCGCGCC-AGTCCCTCTAGGTG
ACTGAGTCGCCCGAGTACTCGTAAGTTCAATAAACCTCTTGCTATTTGCATCCGGAGTTG
TGTTCGCGTTGATCCT--GGGAGGGTTTCTCAAGGTCGGTGGACTACCCG-AACATTGGG
GTCTTTca
>KoRV_24_-
--TGAAG--------------GAG--------------GCAG--AAATCATGAGGCAG--
---------AAATCATTCCGTGGAGTATGGAAACTACCCGGAGGG-CCCAA-GGTTTAGG
GACAGGTGCAGCCAGGCACA--GTAAAAGGTCagagcaagaaaaacaaggaagattTGGA
GTGCCAAACAGGATATCTGTGGTCATGCACCTGAGT-CCCCACCCCGGACTTATGCAAAC
AATTCCCAGAAATAGCTGAGCTCATAACAGTTTCTAGGGTGCCCCTCAGCAGTTTCTAGA
ACCCTCTCGTGACCGGAGTTTTTATTCAAACTAACCAATGATCTTGCTCCTCGCTTCTGT
AC---CCGCGCTTTTTTGCTATAAAAT-GAGACCAAAGAATCCACCCGGCGCGCCAGTCC
CTCTAGGTGACTGAGTCGCCCGAGTACTCGTAAGTTCAATAAACCTCTTGCTATTTGCAT
CCGGAGTTGTGTTCGCGTTGATCCTGGGAGGGTTTCTCAAGGTCGGTGGACTACCCGAAC
ATTGGGGTCTTTCATTTGGGGGCTCGTCCGGGATCTGAGATTCCCACCCAAGGACCGCCG
AACCACCGACGGGAGGTAAGCTGGCCAGCGATCGCTCTATGTTCTCTCTGTGTCTGACTC
CGAAAACTCTGACTG--TCTATTCGGTGTGCGCGCATTTTTGGTTTCAGTTTATTCCGGG
TTAATCGATCTAAGATCGAGG-CGTGAGTAGCGGACAGACGTGTTCGGGGGCTCACCGCC
CGGCAATCCTGGGAGACGTCCCAGGATCAGGGGAGGACCAGGGACGCCTGGTGGACCCCA
CGGCAAGGGATAATTCTCTTCTGATCTCACAGTTGCACTGTCTTGAGAGACATACCCTAC
CTTCTGac-tctttttcctgtctttttaataTACGTCTACGCcgccat-ataa----ttt
ttt----tcctttttatttc---aataataatCATTATCTGGGTCGTAATTCCACTCTTC
GGGACCCCCAGAATGGGACAGGGTGAGTCGACCCCTCTCTCTCT-TACACTAGATCACTG
GAAAGACGTGAAGACAAGGGCTCACAATCTTTCCGTGGAGATAAGAAAGGGAAAGTGGCA
AACCTTCTGTTCCTCCGAGTGGCCCACGTTC-AAGTGGGATGGCCACCGGAGGGGACTTT
TAATCCTTCTATTATTTCTGCAGTCAAAAGGATTGTCTTCCAGGAGACTGGAGGACACCC
GGACCAGGTTCCCTACATCATAGTTTGGCAGGACCTCTCCAACAG--CCCCCCCCATGGG
TGCCACCCTTAGCCAAGATCGCCGTTGCCTCTGGTCAAGATAACGGGCGAAAGTCGGC-G
GGGGGGAGGCCGTCCGCTCCTTCCCGGCTCCCCATCTACCCGGAGACGGACAGCCTGTTC
CTCCTCTCAGAACCCCCGCCCTATCCAACgtcccctccacctcccccagcccctcacGCG
GCCAGACCAGCGCCAGGCCTAATGGCTGAGGGACTCGGCTCTGAGGGACCGGCCGCTGGA
ACTAGGAGTCGCCGTCCCCGCAGTCCTACGGGTGACACTGGTCCTGACTCCACTGTGGCC
CTGCCCCTCCGGGCCGTGGGACCCCCGGCCGAACCAAACGGCTTAGTCCCCTTGCAATAT
TGGCCTTTCTCCTCAGCAGATCTCTATAATTGGAAATCTAATCATCCTTCTTTTTCCGAG
AATCCTACAGGACTCACGGGACTCCTTGAGTCCCTCATGTTTTCCCACCAGCCTACTTGG
GACGATTGCCAGCAGCTCCTGCAAGTCCTCTTTACCAccgaggaaagagaaaggattcTT
TTGGAGGCTCGCAA-AACGTCCTTGGAGTTAACGGGGCCCCTACACAACTCGAGAACCTC
ATTAATGAGGCCTTCCCCCTTAATCGACCTCAGTGGGATCACAACACGGCTGAAGGTAGG
GAGCGTCTCCTGGTCTACCGCCGGACTCTAGTGGCGGGTCTCAAAGGGGCAGCAAGGCGC
CCCACCAATTTGGCCAAGGTAAGAGAAGTCTTGCAGGGACCAACAGAACCCCCGTCCGTT
TTTCTAGAACGTCTAATGGAGGCTTATAGGAGATATACCCCATTTGATCCCTCTTCTGAG
GGACAAAAGGCGGCGGTGGCCATGTCCTTTATCGGACAGTCTGCCCcggatattaaaaag
aaattacaaagacTGGAAGGACTCCAGGACCATTCCTTGCAGGATCTCataaaggaggca
gagaaggtatatcataagagagagacagaggaagaaaagcaagaaagagagaaaaaggag
acagaggaaagagagagacggCGTGACAGGCGCC--AGGAGAAAAACTTGACCAAAATCT
-----TGGCCGCGGTAGTAAGTGAGAAAGGGTCCAGAGGGAGACAGGCAGGGAATCTGAG
CAACAGGGCAATGAGGGCACCTAGGGAAGGAAGACCGCCTCTGGACAAAGATCAGTGCGC
ATACTGTAAAGAAAGGGGCCATTGGGCAAGGGAGTGCCCCCGGAAGAAGAACGCCAGGGA
AACCAATGTCCTGACCCTGGGTGACTAGGGGAGTCGGGGTTCGGACCCCCTCCCC-GAGC
CCAGGGTAACGTTAACTGTGGAGGGGATCCCCACTGAGTTTTTGGTTGATACCGGGGCCG
AACATTCAGTATTGACCAAGCCTATGGGAAAGATGGGACCCAAACGGACAGTCGTGGCTG
GGGCGACGGGCAGCAAAGTTTACCCTTGGACCACCAAGAGACTTTTGAAAATTGGACAAA
AGCAAGTGACCCACTCATTCTTGGTCATACCCGAATGCCCTGCTCCCCTGTTAGGCAGGG
ACCTCCTCACCAAGCTAAAAGCTCAAATCCAGTTTTCCACAGAGGGCCCACAGGTAACAT
GGGAAGACCGCCCCGCCATGTGTTTAGTCCTGAACTTGGAGGAGGAATACCGATTACACG
AAAAGCCGGTCCCTCCTTCTATCGACCCGTCATGGCTCCAACTCTTTCCCATGGTTTGGG
CCGAGAAGGCAGGTATGGGACTGGCCAATCAAGTCCCACCAGTGGTAGTGGAACTGAAGT
CAGATGCCTCACCAGTGGCTGTTCGACAGTACCCAATGAGCAAGGAAGCCCGGGAGGGTA
TCAGGCCCCACATCCAAAGATTCTTGGATTTGGGGATTCTGGTACCTTGCCAGTCGCCCT
GGAACACCCCTTTGTTACCTGTAAAAAAACCTGGAACCAATGACTATCGGCCAGTCCAAG
ATTTGAGGGAGGTCAACAAAAGAGTACAGGACATTCATCCCACAGTCCCGAACCCCTATA
ACCTACTCAGTTCCCTCCCGCCCAGCCACACCTGGTATTCAGTTTTAGACCTCAAAGATG
CTTTCTTTTGCCTCAAGCTACACCCCAACAGCCAGCCATTGTTCGCGTTTGAATGGAGAG
ATCCAGAAAAAGGCAATACTGGCCAGCTAACCTGGACTCGGCTACCGCAAGGATTCAAGA
ACTCTCCCACCCTCTTCGATGAGGCCCTCCACCGGGATCTGGCATCCTTCAGGGCTCTCA
ACCCCCAGGTAGTGATGCTCCAATATGTTGATGACCTCCTGGTAGCGGCCCCAACGTACC
GAGACTGCAAAGAAGGGACACGAAGGCTCTTACAGGAACTAAGTAAGTTGGGATACCGAG
TGTCGGCCAAAAAGGCCCAGCTTTGCCGGGAGGAAGTTACGTATCTCGGGTATTTGCtaa
aaggggggaagagatggCTGACCCCAGCCCGAAAGGCCACTGTAATGAAGAT----CCCC
ACCCCTACAAC-----CCCCAGACAAGTCCGTGAGTTTTTGGGCACTGCTGGATTCTGTA
GGCTCTGGATCCCTGGTTTCGCTTCCCTGGCTGCACCCCTGTACCCCCTGACGAGAGAAA
AGGTTCCCTTTACCTGGACTGAGGCCCACCAGGAAGCCTTTGGCCGTATAAAAGAGGCCC
TGCTATCGGCCCCCGCCCTGGCCCTTCCGGACCTCACCAAGCCATTTGCTCTGTACGTGG
ATGAAAAAGAGGGTGTTGCCCGGGGGGTGCTTACTCAAACCCTAGGACCATGGCGACGCC
CGGTAGCTTACCTGTCAAAAAAATTAGATCCGGTGGCCAGTGGGTGGCCAACTTGCCTAA
AAGCAATTGCGGCCGTAGCACTCCTTCTCAAGGACGCTGATAAGTTAACCCTAGGACAGA
ACGTGTTGGTGATTGCACCTCACAACCTGGAAAGTATTGTGAGACAGCCCC-CGACCGAT
GGATGACAAATGCCAGGATGACCCATTACCAAAGTCTGCTGCTGAATGAGAGGGTGTCTT
TTGCGCCCCCGGCCATTCTGAATCCTGCCACCCTGCTCCCCGTAGAGTCAGACGACACCC
CAATACACATATGCTCAGAAATCCTTGCCGAGGAGACAGGAACCCGACCTGATCTGAGAG
ATCAGCCGTTGCCCGGGGTACCCGCTTGGTATACGGATGGCAGCAGTTTCATCATGGATG
GCAGGCGACAAGCAGGTGCTGCCATTGTGGACAACAAGCGGACGGTGTGGGCGAGCAACC
TGCCAGAGGGAACGTCAGCTCAGAAGGCCGAACTAATCGCCTTGACACAAGCATTACGCT
TGGCCGAAGGAAAAAGCATCAACATCTACACGGACAGCAGGTACGCTTTTGCCACCGCTC
ATGTTCACGGGGCTATATACAAACAAAGAGGACTGCTCACTTCCGCTGGAAAAGACATCA
AGAACAAAGAGGAGATTTTGGCCCTGCTAGAGGCCATCCATCTCCCTAAGCGAGTCGCTA
TCATCCATTGCCCCGGCCACCAAAGAGGGACTGACCCTGTGGCTACCGGAAACCGAAAGG
CCGATGAGGCCGCGAAACAAGCTGCCCAGTCAACCAGAATACTGACGGAGACCACGAAAA
ATCAAGAACACTTCGAGCCTACACGGGGGAAGATCAAGCCGAGAGAGCTCACCCCTGACC
AGGGAAGGGAATTCATTCAACGGCTGCATCAGCTCACGCACTTAGGGCCAGACAAGCTTC
TCCAGCTTGTAGGTCGCACCAGTTTTCACATCCCGAATCTCCAGTCTGTAGTGCGTGAAA
TCACCAGCAAGTGTCAGGTTTGTGCTGTAACTAACGCAGTCACCACCTACCGAGAGTCTG
GAAGGAGGCAAAGGGGAGATCGACCCGGCGTGTATTGGGAAGTAGACTTCACAGAGGTTA
AGCCTGGCCGGTATGGTAATAGATATTTGCTAGTGTTTATCGATACATTTTCTGGGTGGG
TAGAAGCTTTCCCTACAAAAACAGAGACAGCCCTGACCGTCTGCAAGAAGATACTTGAGG
AAATCCTACCTCGTTTCGGGATCCCTAAGGTACTCGGGTCCGACAATGGCCCTGCCTTCG
TTGCTCAGGTAAGCCAGGGGTTGGCCACTCAACTGGGGATTAATTGGAAATTACATTGTG
CATATAGACCCCAGAGCTCAGGTCAGGTAGAAAGGATGAATAGGACAATTAAAG-AGACC
TTGACAAAATTGGCCTTAGAGACCGGTGGAAAAGACTGGGTGACCCTCCTCCCTTTGGCG
CTACTTAGGGCCCGGAATACCCCTGGCCAGTTTGGCCTGACTCCTTATGAGATTCTTCAT
GGGGGGCCGCCCCCTGTACTTGCGTCTGGGGAAGTCGTGGGTTCtaatggtgattttttt
cccGTTCTATTTACCCACTTGAAGGCTTTAGAGGTTGTGAGGACTCAGATCTGGGACCAG
ATAAAAGAAGCCTACAGGCCTGGTACTGTGGCCATTCCCCACCCGTTCCAGGTCGGTGAC
CGAGTGCTGGTTAGACGTCATCGGTCCGGCAGCCTTGAGCCTCGGTGGAAAGGCCCATAC
CTGGTGCTACTGACCACC-CCGACCGCGGTGAAGGTTGACGGTATTGCTGCCTGGGTCCA
TGCTTCTCATCTCAAACCCGCGCCACCTGGGGCACCCGATGAGTCCTGGGAACTGGAAAA
GACTGATCATCCTCTTAAGTTGCGTGTTCGGCGGCGCCGAAATGAATCAACAGCATAACA
ACCCTCACCAACCCATGACTCTCACCTGGCAGGTACTGTCCCAGACGGGAAGTGTCGTTT
GGGAAAAGAAAGCAGTCGAGCCACCCTGGACGTGGTGGCCCTCTCTTGAGCCTGA-TGTG
TGCGCGCTGGTAGCCGGTCTCGAGTCCTGGGACATCCCGGAACTCACTGCATCGGCCTCT
CAACAGGCCAGGCCCCCTGATTCAAACTATGAACATGCTTATAATCAGATCACTTGGGGA
ACCCTGGGATGTAGCTATCCCCGGGCCAGAACAAGAATTGCTAGGTCCCAGTTCTACGTG
TGCCCCCGGGATGGCCGTTCCCTGTCCGAGGCCCGGAGGTGCGGAGGACTTGAATCTTTG
TACTGTAAAGAGTGGGGTTGTGAGACCGCGGGAACCGCCTACTGGCAACCCCGGTCCTCG
TGGGACCTTATAACTGTAGGCCAGGGTCACCCTACAGGGACAT------------GCGAG
CGCACCGGTTGGTGCAACCCACTCAAGATAGAGTTCACCGAGCCTGGCAAACGGTTCCGA
AACTGGCTACAGGGGCGAACCTGGGGTCTAAGGTTCTATG--TGACTGGACACCCAGGCG
TGCAGTTGACCATACGACTAGTGATCACAAGTCCCCCACCGGTAGTAGTGGGCCCCGATC
CTGTCCTCGCAGAACAAGGACCTCCCAGAaaaattcccttcctccccagagTGCCGG-TT
CCTACCCTATCACCCCCAGCGTCCCCTATCCCCACGGTACAGGCTAGCCCCCCGGCCCCT
AGTACTCCATCTCCCACCACGGGCGACCGGCTCTTTGGCCTCGTACAAGGGGCCTTTCTG
GCCTTGAATGCCACCAACCCGGAGGCCACGGAGTCTTGCTGGCTCTGTCTAGCCCTCGGC
CCTCCTTATTACGAAGGAATCGCAactccagggcaagtcacttatgcctCCACAGATTCC
CAATGTCgctggggaggaaaagggaagctcACCCTCACTGAAGTCTCTGGACTCGGGTTA
TGTATAGGGAAAGTACCTCCTACTCACCAACATCTCTGCAACCTGACTATACCCTTAAAC
GCCTCACATACTCACAAGTACCTCCTCCCCTCCAACCACAGCTGGTGGGCTTGTAATTCT
GGCCTCACCCCCTGCCTCTCTACATCAGTCTTCAACCAGTCTAACGATTTCTGTATCCAG
ATCCAGCTTGTCCCTCGCATCTACTATCACCCAGACGGTACCTTGCTACAGGCCTATGAG
TCCCCCCACCCTAGAAACAAGAGAGAGCCTGTCTCACTCACCCTGGCTGTCCTTCTCGGA
TTAGGGGTCGCAGCAGGTATAGGTACCGGCTCGACCGCCCTAATAAAAGGGCCCATAGAC
CTCCAACAAGGTTTGACTAGCCTCCAGATTGCCATGGATACAGACCTTAGGGCCCTTCAA
GACTCCATAAGTAAACTAGAGGATTCCTTAACCTCCCTGTCTGAAGTAGTGCTCCAGAAT
AGGAGAGGCCTTGATCTGCTATTTTTGAAGGAAGGGGGCCTTTGTGCAGCCCTAAAAGAG
GAATGCTGTTTCTATGTTGACCACTCAGGCGCGGTGCGAGACTCCATG------------
------------------------------------------------------------
------------------------------------------------------------
------------------------------------------------------------
------------------------------------------------------------
------------------------------------------------------------
------------------------------------------------------------
------------------------------------------------------------
------------------------------------------------------------
------------------------------------------------------------
------------------------------------------------------------
------------------------------------------------------------
------------------------------------------------------------
------------------------------------------------------------
------------------------------------------------------------
------------------------------------------------------------
------------------------------------------------------------
------------------------------------------------------------
------------------------------------------------------------
------------------------------------------------------------
------------------------------------------------------------
------------------------------------------------------------
------------------------------------------------------------
------------------------------------------------------------
------------------------------------------------------------
------------------------------------------------------------
------------------------------------------------------------
------------------------------------------------------------
------------------------------------------------------------
------------------------------------------------------------
------------------------------------------------------------
------------------------------------------------------------
------------------------------------------------------------
------------------------------------------------------------
------------------------------------------------------------
------------------------------------------------------------
------------------------------------------------------------
------------------------------------------------------------
------------------------------------------------------------
------------------------------------------------------------
------------------------------------------------------------
------------------------------------------------------------
------------------------------------------------------------
------------------------------------------------------------
------------------------------------------------------------
------------------------------------------------------------
------------------------------------------------------------
------------------------------------------------------------
------------------------------------------------------------
------------------------------------------------------------
------------------------------------------------------------
------------------------------------------------------------
------------------------------------------------------------
------------------------------------------------------------
------------------------------------------------------------
------------------------------------------------------------
------------------------------------------------------------
------------------------------------------------------------
------------------------------------------------------------
------------------------------------------------------------
------------------------------------------------------------
------------------------------------------------------------
------------------------------------------------------------
------------------------------------------------------------
------------------------------------------------------------
------------------------------------------------------------
------------------------------------------------------------
------------------------------------------------------------
------------------------------------------------------------
------------------------------------------------------------
------------------------------------------------------------
------------------------------------------------------------
------------------------------------------------------------
------------------------------------------------------------
------------------------------------------------------------
------------------------------------------------------------
------------------------------------------------------------
------------------------------------------------------------
------------------------------------------------------------
------------------------------------------------------------
------------------------------------------------------------
---------------------------------------------------------AGG
AGACTCAAGGAAAGGTTAGATAAGAGGCAGTTAGAGCACCAAAAGAATTTAAGTTGGTAC
GAGGGATGGTTCAACCGTTCCCCCTGGCTTACTACTTTACTGTCTGCCCTTGCTGGTCCC
CTGCTACTCCTCCTTCTGTTACTCACCCTCGGGCCTTGTGTCATCAATAAGTTAGTGCAA
TTCATCAATGATAGGGTTAGTGCAGTAAGGATTCTGGTTCTCAGGCACAAGTACCAGACC
CTAGACAACGAGGATAACCTTTAATTCTGCTCTATGATTAGAGCTACCCTCAAAGAAAAT
GGGG---GAATGAAG--------------GAGGCAGAAATC-ATGAGGCAGAAATCAT--
----------T-CCGTGGAGTATGGAAACTACCCGGAGGGCCCAAGGTTTAGGGACAGGT
GCAGCCAGGCACAGTAAAAGGTCagagcaagaaaaacaaggaagattTGGAGTGCCAAAC
AGGATATCTGTGGTCATGCACCTGAGTCCCCACCCCGGACTTATGCAAACAATTCCCAGA
AATAGCTGAGCTCATAACAGTTTCTAGGGTGCCCCTCAGCAGTTTCTAGAACCCTCTCGT
GACCGGAGTTTTTATTCAAACTAAC-CAATGATC-TTGCTCCTCGCTTCTGTACCCGCGC
-TTTTTTGCTATAAAATGAGACCAA-AGAATCCACCCGGCGCGCC-AGTCCCTCTAGGTG
ACTGAGTCGCCCGAGTACTCGTAAGTTCAATAAACCTCTTGCTATTTGCATCCGGAGTTG
TGTTCGCGTTGATCCT--GGGAGGGTTTCTCAAGGTCGGAGGACTACCCG-AACATTGGG
GTCTTTCA
>KoRV_30_-
--TGAAG--------------GAG--------------GCAG--AAATCATGAGGCAG--
---------AAATCATTCCGTGGAGTATGGAAACTACCCGGAGGG-CCCAA-GGTTTAGG
GACAGGTGCAGCCAGGCACA--GTAAAAGGTCagagcaagaaaaacaaggaagattTGGA
GTGCCAAACAGGATATCTGTGGTCATGCACCTGAGT-CCCCACCCCGGACTTATGCAAAC
AATTCCCAGAAATAGCTGAGCTCATAACAGTTTCTAGGGTGCCCCTCAGCAGTTTCTAGA
ACCCTCTCGTGACCGGAGTTTTTATTCAAACTAACCAATGATCTTGCTCCTCGCTTCTGT
AC---CCGCGCTTTTTTGCTATAAAAT-GAGACCAAAGAATCCACCCGGCGCGCCAGTCC
CTCTAGGTGACTGAGTCGCCCGAGTACTCGTAAGTTCAATAAACCTCTTGCTATTTGCAT
CCGGAGTTGTGTTCGCGTTGATCCTGGGAGGGTTTCTCAAGGTCGGTGGACTACCCGAAC
ATTGGGGTCTTTCATTTGGGGGCTCGTCCGGGATCTGAGATTCCCACCCAAGGACCGCCG
AACCACCGACGGGAGGTAAGCTGGCCAGCGATCGCTCTATGTTCTCTCTGTGTCTGACTC
CGAAAACTCTGACTG--TCTATTCGGTGTGCGCGCATTTTTGGTTTCAGTTTATTCCGGG
TTAATCGATCTAAGATCGAGG-CGTGAGTAGCGGACAGACGTGTTCGGGGGCTCACCGCC
CGGCAATCCTGGGAGACGTCCCAGGATCAGGGGAGGACCAGGGACGCCTGGTGGACCCCA
CGGCAAGGGATAATTCTCTTCTGATCTCACAGTTGCACTGTCTTGAGAGACATACCCTAC
CTTCTGac-tctttttcctgtctttttaataTACGTCTACGCcgccat-ataa---tttt
ttt----tcctttttatttc---aataataatCATTATCTGGGTCGTAATTCCACTCTTC
GGGACCCCCAGAATGGGACAGGGTGAGTCGACCCCTCTCTCTCT-TACACTAGATCACTG
GAAAGACGTGAAGACAAGGGCTCACAATCTTTCCGTGGAGATAAGAAAGGGAAAGTGGCA
AACCTTCTGTTCCTCCGAGTGGCCCACGTTCGAAGTGGGATGGCCACCGGAGGGGACTTT
TAATCCTTCTATTATTTCTGCAGTCAAAAGGATTGTCTTCCAGGAGACTGGAGGACACCC
GGACCAGGTTCCCTACATCATAGTTTGGCAGGACCTCTCCAACAG--CCCCCCCCATGGG
TGCCACCCTTAGCCAAGATCGCCGTTGCCTCTGGTCAAGATAACGGGCGAAAGTCGGC-G
GGGGGGAGGCCGTCCGCTCCTTCCCGGCTCCCCATCTACCCGGAGACGGACAGCCTGTTC
CTCCTCTCAGAACCCCCGCCCTATCCAACgtcccctccacctcccccagcccctcacGCG
GCCAGACCAGCGCCAGGCCTAATGGCTGAGGGACTCGGCTCTGAGGGACCGGCCGCTGGA
ACTAGGAGTCGCCGTCCCCGCAGTCCTACGGGTGACACTGGTCCTGACTCCACTGTGGCC
CTGCCCCTCCGGGCCGTGGGACCCCCGGCCGAACCAAACGGCTTAGTCCCCTTGCAATAT
TGGCCTTTCTCCTCAGCAGATCTCTATAATTGGAAATCTAATCATCCTTCTTTTTCCGAG
AATCCTACAGGACTCACGGGACTCCTTGAGTCCCTCATGTTTTCCCACCAGCCTACTTGG
GACGATTGCCAGCAGCTCCTGCAAGTCCTCTTTACCAccgaggaaagagaaaggattcTT
TTGGAGGCTCGCAAGAACGTCCTTGGAGTTAACGGGGCCCCTACACAACTCGAGAACCTC
ATTAATGAGGCCTTCCCCCTTAATCGACCTCAGTGGGATCACAACACGGCTGAAGGTAGG
GAGCGTCTCCTGGTCTACCGCCGGACTCTAGTGGCGGGTCTCAAAGGGGCAGCAAGGCGC
CCCACCAATTTGGCCAAGGTAAGAGAAGTCTTGCAGGGACCAACAGAACCCCCGTCCGTT
TTTCTAGAACGTCTAATGGAGGCTTATAGGAGATATACCCCATTTGATCCCTCTTCTGAG
GGACAAAAGGCGGCGGTGGCCATGTCCTTTATCGGACAGTCTGCCCcggatattaaaaag
aaattacaaagacTGGAAGGACTCCAGGACCATTCCTTGCAGGATCTCataaaggaggca
gagaaggtatatcataagagagagacagaggaagaaaagcaagaaagagagaaaaaggag
acagaggaaagagagagacggCGTGACAGGCGCC--AGGAGAAAAACTTGACCAAAATCT
-----TGGCCGCGGTAGTAAGTGAGAAAGGGTCCAGAGGGAGACAGGCAGGGAATCTGAG
CAACAGGGCAATGAGGGCACCTAGGGAAGGAAGACCGCCTCTGGACAAAGATCAGTGCGC
ATACTGTAAAGAAAGGGGCCATTGGGCAAGGGAGTGCCCCCGGAAGAAGAACGCCAGGGA
AACCAATGTCCTGACCCTGGGTGACTAGGGGAGTCGGGGTTCGGACCCCCTCCCC-GAGC
CCAGGGTAACGTTAACTGTGGAGGGGATCCCCACTGAGTTTTTGGTTGATACCGGGGCCG
AACATTCAGTATTGACCAAGCCTATGGGAAAGATGGGACCCAAACGGACAGTCGTGGCTG
GGGCGACGGGCAGCAAAGTTTACCCTTGGACCACCAAGAGACTTTTGAAAATTGGACAAA
AGCAAGTGACCCACTCATTCTTGGTCATACCCGAATGCCCTGCTCCCCTGTTAGGCAGGG
ACCTCCTCACCAAGCTAAAAGCTCAAATCCAGTTTTCCACAGAGGGCCCACAGGTAACAT
GGGAAGACCGCCCCGCCATGTGTTTAGTCCTGAACTTGGAGGAGGAATACCGATTACACG
AAAAGCCGGTCCCTCCTTCTATCGACCCGTCATGGCTCCAACTCTTTCCCATGGTTTGGG
CCGAGAAGGCAGGTATGGGACTGGCCAATCAAGTCCCACCAGTGGTAGTGGAACTGAAGT
CAGATGCCTCACCAGTGGCTGTTCGACAGTACCCAATGAGCAAGGAAGCCCGGGAGGGTA
TCAGGCCCCACATCCAAAGATTCTTGGATTTGGGGATTCTGGTACCTTGCCAGTCGCCCT
GGAACACCCCTTTGTTACCTGTAAAAAAACCTGGAACCAATGACTATCGGCCAGTCCAAG
ATTTGAGGGAGGTCAACAAAAGAGTACAGGACATTCATCCCACAGTCCCGAACCCCTATA
ACCTACTCAGTTCCCTCCCGCCCAGCCACACCTGGTATTCAGTTTTAGACCTCAAAGATG
CTTTCTTTTGCCTCAAGCTACACCCCAACAGCCAGCCATTGTTCGCGTTTGAATGGAGAG
ATCCAGAAAAAGGCAATACTGGCCAGCTAACCTGGACTCGGCTACCGCAAGGATTCAAGA
ACTCTCCCACCCTCTTCGATGAGGCCCTCCACCGGGATCTGGCATCCTTCAGGGCTCTCA
ACCCCCAGGTAGTGATGCTCCAATATGTTGATGACCTCCTGGTAGCGGCCCCAACGTACC
GAGACTGCAAAGAAGGGACACGAAGGCTCTTACAGGAACTAAGTAAGTTGGGATACCGAG
TGTCGGCCAAAAAGGCCCAGCTTTGCCGGGAGGAAGTTACGTATCTCGGGTATTTGCtaa
aaggggggaagagatggCTGACCCCAGCCCGAAAGGCCACTGTAATGAAGAT----CCCC
ACCCCTACAAC-----CCCCAGACAAGTCCGTGAGTTTTTGGGCACTGCTGGATTCTGTA
GGCTCTGGATCCCTGGTTTCGCTTCCCTGGCTGCACCCCTGTACCCCCTGACGAGAGAAA
AGGTTCCCTTTACCTGGACTGAGGCCCACCAGGAAGCCTTTGGCCGTATAAAAGAGGCCC
TGCTATCGGCCCCCGCCCTGGCCCTTCCGGACCTCACCAAGCCATTTGCTCTGTACGTGG
ATGAAAAAGAGGGTGTTGCCCGGGGGGTGCTTACTCAAACCCTAGGACCATGGCGACGCC
CGGTAGCTTACCTGTCAAAAAAATTAGATCCGGTGGCCAGTGGGTGGCCAACTTGCCTAA
AAGCAATTGCGGCCGTAGCACTCCTTCTCAAGGACGCTGATAAGTTAACCCTAGGACAGA
ACGTGTTGGTGATTGCACCTCACAACCTGGAAAGTATTGTGAGACAGCCCCCCGACCGAT
GGATGACAAATGCCAGGATGACCCATTACCAAAGTCTGCTGCTGAATGAGAGGGTGTCTT
TTGCGCCCCCGGCCATTCTGAATCCTGCCACCCTGCTCCCCGTAGAGTCAGACGACACCC
CAATACACATATGCTCAGAAATCCTTGCCGAGGAGACAGGAACCCGACCTGATCTGAGAG
ATCAGCCGTTGCCCGGGGTACCCGCTTGGTATACGGATGGCAGCAGTTTCATCATGGATG
GCAGGCGACAAGCAGGTGCTGCCATTGTGGACAACAAGCGGACGGTGTGGGCGAGCAACC
TGCCAGAGGGAACGTCAGCTCAGAAGGCCGAACTAATCGCCTTGACACAAGCATTACGCT
TGGCCGAAGGAAAAAGCATCAACATCTACACGGACAGCAGGTACGCTTTTGCCACCGCTC
ATGTTCACGGGGCTATATACAAACAAAGAGGACTGCTCACTTCCGCTGGAAAAGACATCA
AGAACAAAGAGGAGATTTTGGCCCTGCTAGAGGCCATCCATCTCCCTAAGCGAGTCGCTA
TCATCCATTGCCCCGGCCACCAAAGAGGGACTGACCCTGTGGCTACCGGAAACCGAAAGG
CCGATGAGGCCGCGAAACAAGCTGCCCAGTCAACCAGAATACTGACGGAGACCACGAAAA
ATCAAGAACACTTCGAGCCTACACGGGGGAAGATCAAGCCGAGAGAGCTCACCCCTGACC
AGGGAAGGGAATTCATTCAACGGCTGCATCAGCTCACGCACTTAGGGCCAGACAAGCTTC
TCCAGCTTGTAGGTCGCACCAGTTTTCACATCCCGAATCTCCAGTCTGTAGTGCGTGAAA
TCACCAGCAAGTGTCAGGTTTGTGCTGTAACTAACGCAGTCACCACCTACCGAGAGTCTG
GAAGGAGGCAAAGGGGAGATCGACCCGGCGTGTATTGGGAAGTAGACTTCACAGAGGTTA
AGCCTGGCCGGTATGGTAATAGATATTTGCTAGTGTTTATCGATACATTTTCTGGGTGGG
TAGAAGCTTTCCCTACAAAAACAGAGACAGCCCTGACCGTCTGCAAGAAGATACTTGAGG
AAATCCTACCTCGTTTCGGGATCCCTAAGGTACTCGGGTCCGACAATGGCCCTGCCTTCG
TTGCTCAGGTAAGCCAGGGGTTGGCCACTCAACTGGGGATTAATTGGAAATTACATTGTG
CATATAGACCCCAGAGCTCAGGTCAGGTAGAAAGGATGAATAGGACAATTAAAG-AGACC
TTGACAAAATTGGCCTTAGAGACCGGTGGAAAAGACTGGGTGACCCTCCTCCCTTTGGCG
CTACTTAGGGCCCGGAATACCCCTGGCCAGTTTGGCCTGACTCCTTATGAGATTCTTCAT
GGGGGGCCGCCCCCTGTACTTGCGTCTGGGGAAGTCGTGGGTTCtaatggtgattttttt
cccGTTCTATTTACCCACTTGAAGGCTTTAGAGGTTGTGAGGACTCAGATCTGGGACCAG
ATAAAAGAAGCCTACAGGCCTGGTACTGTGGCCATTCCCCACCCGTTCCAGGTCGGTGAC
CGAGTGCTGGTTAGACGTCATCGGTCCGGCAGCCTTGAGCCTCGGTGGAAAGGCCCATAC
CTGGTGCTACTGACCACC-CCGACCGCGGTGAAGGTTGACGGTATTGCTGCCTGGGTCCA
TGCTTCTCATCTCAAACCCGCGCCACCTGGGGCACCCGATGAGTCCTGGGAACTGGAAAA
GACTGATCATCCTCTTAAGTTGCGTGTTCGGCGGCGCCGAAATGAATCAACAGCATAACA
ACCCTCACCAACCCATGACTCTCACCTGGCAGGTACTGTCCCAGACGGGAAGTGTCGTTT
GGGAAAAGAAAGCAGTCGAGCCACCCTGGACGTGGTGGCCCTCTCTTGAGCCTGA-TGTG
TGCGCGCTGGTAGCCGGTCTCGAGTCCTGGGACATCCCGGAACTCACTGCATCGGCCTCT
CAACAGGCCAGGCCCCCTGATTCAAACTATGAACATGCTTATAATCAGATCACTTGGGGA
ACCCTGGGATGTAGCTATCCCCGGGCCAGAACAAGAATTGCTAGGTCCCAGTTCTACGTG
TGCCCCCGGGATGGCCGTTCCCTGTCCGAGGCCCGGAGGTGCGGAGGACTTGAATCTTTG
TACTGTAAAGAGTGGGGTTGTGAGACCGCGGGAACCGCCTACTGGCAACCCCGGTCCTCG
TGGGACCTTATAACTGTAGGCCAGGGTCACCCTACAGGGACAT------------GCGAG
CGCACCGGTTGGTGCAACCCACTCAAGATAGAGTTCACCGAGCCTGGCAAACGGTTCCGA
AACTGGCTACAGGGGCGAACCTGGGGTCTAAGGTTCTATG--TGACTGGACACCCAGGCG
TGCAGTTGACCATACGACTAGTGATCACAAGTCCCCCACCGGTAGTAGTGGGCCCCGATC
CTGTCCTCGCAGAACAAGGACCTCCCAGAaaaattcccttcctccccagagTGCCGG-TT
CCTACCCTATCA-CCCCAGCGTCCCCTATCCCCACGGTACAGGCTAGCCCCCCGGCCCCT
AGTACTCCATCTCCCACCACGGGCGACCGGCTCTTTGGCCTCGTACAAGGGGCCTTTCTG
GCCTTGAATGCCACCAACCCGGAGGCCACGGAGTCTTGCTGGCTCTGTCTAGCCCTCGGC
CCTCCTTATTACGAAGGAATCGCAactccagggcaagtcacttatgcctCCACAGATTCC
CAATGTCgctggggaggaaaagggaagctcACCCTCACTGAAGTCTCTGGACTCGGGTTA
TGTATAGGGAAAGTACCTCCTACTCACCAACATCTCTGCAACCTGACTATACCCTTAAAC
GCCTCACATACTCACAAGTACCTCCTCCCCTCCAACCACAGCTGGTGGGCTTGTAATTCT
GGCCTCACCCCCTGCCTCTCTACATCAGTCTTCAACCAGTCTAACGATTTCTGTATCCAG
ATCCAGCTTGTCCCTCGCATCTACTATCACCCAGACGGTACCTTGCTACAGGCCTATGAG
TCCCCCCACCCTAGAAACAAGAGAGAGCCTGTCTCACTCACCCTGGCTGTCCTTCTCGGA
TTAGGGGTCGCAGCAGGTATAGGTACCGGCTCGACCGCCCTAATAAAAGGGCCCATAGAC
CTCCAACAAGGTTTGACTAGCCTCCAGATTGCCATGGATACAGACCTTAGGGCCCTTCAA
GACTCCATAAGTAAACTAGAGGATTCCTTAACCTCCCTGTCTGAAGTAGTGCTCCAGAAT
AGGAGAGGCCTTGATCTGCTATTTTTGAAGGAAGGGGGCCTTTGTGCAGCCCTAAAAGAG
GAATGCTGTTTCTATGTTGACCACTCAGGCGCGGTGCGAGACTCCATG------------
------------------------------------------------------------
------------------------------------------------------------
------------------------------------------------------------
------------------------------------------------------------
------------------------------------------------------------
------------------------------------------------------------
------------------------------------------------------------
------------------------------------------------------------
------------------------------------------------------------
------------------------------------------------------------
------------------------------------------------------------
------------------------------------------------------------
------------------------------------------------------------
------------------------------------------------------------
------------------------------------------------------------
------------------------------------------------------------
------------------------------------------------------------
------------------------------------------------------------
------------------------------------------------------------
------------------------------------------------------------
------------------------------------------------------------
------------------------------------------------------------
------------------------------------------------------------
------------------------------------------------------------
------------------------------------------------------------
------------------------------------------------------------
------------------------------------------------------------
------------------------------------------------------------
------------------------------------------------------------
------------------------------------------------------------
------------------------------------------------------------
------------------------------------------------------------
------------------------------------------------------------
------------------------------------------------------------
------------------------------------------------------------
------------------------------------------------------------
------------------------------------------------------------
------------------------------------------------------------
------------------------------------------------------------
------------------------------------------------------------
------------------------------------------------------------
------------------------------------------------------------
------------------------------------------------------------
------------------------------------------------------------
------------------------------------------------------------
------------------------------------------------------------
------------------------------------------------------------
------------------------------------------------------------
------------------------------------------------------------
------------------------------------------------------------
------------------------------------------------------------
------------------------------------------------------------
------------------------------------------------------------
------------------------------------------------------------
------------------------------------------------------------
------------------------------------------------------------
------------------------------------------------------------
------------------------------------------------------------
------------------------------------------------------------
------------------------------------------------------------
------------------------------------------------------------
------------------------------------------------------------
------------------------------------------------------------
------------------------------------------------------------
------------------------------------------------------------
------------------------------------------------------------
------------------------------------------------------------
------------------------------------------------------------
------------------------------------------------------------
------------------------------------------------------------
------------------------------------------------------------
------------------------------------------------------------
------------------------------------------------------------
------------------------------------------------------------
------------------------------------------------------------
------------------------------------------------------------
------------------------------------------------------------
------------------------------------------------------------
------------------------------------------------------------
------------------------------------------------------------
---------------------------------------------------------AGG
AGACTCAAGGAAAGGTTAGATAAGAGGCAGTTAGAGCACCAAAAGAATTTAAGTTGGTAC
GAGGGATGGTTCAACCGTTCCCCCTGGCTTACTACTTTACTGTCTGCCCTTGCTGGTCCC
CTGCTACTCCTCCTTCTGTTACTCACCCTCGGGCCTTGTGTCATCAATAAGTTAGTGCAA
TTCATCAATGATAGGGTTAGTGCAGTAAGGATTCTGGTTCTCAGGCACAAGTACCAGACC
CTAGACAACGAGGATAACCTTTAATTCTGCTCTATGATTAGAGCTACCCTCAAAGAAAAT
GGGG---GAATGAAG--------------GAGGCAGAAATC-ATGAGGCAGAAATCAT--
----------T-CCGTGGAGTATGGAAACTACCCGGAGGGCCCAAGGTTTAGGGACAGGT
GCAGCCAGGCACAGTAAAAGGTCagagcaagaaaaacaaggaagattTGGAGTGCCAAAC
AGGATATCTGTGGTCATGCACCTGAGTCCCCACCCCGGACTTATGCAAACAATTCCCAGA
AATAGCTGAGCTCATAACAGTTTCTAGGGTGCCCCTCAGCAGTTTCTAGAACCCTCTCGT
GACCGGAGTTTTTATTCAAACTAAC-CAATGATC-TTGCTCCTCGCTTCTGTACCCGCGC
-TTTTTTGCTATAAAATGAGACCAA-AGAATCCACCCGGCGCGCC-AGTCCCTCTAGGTG
ACTGAGTCGCCCGAGTACTCGTAAGTTCAATAAACCTCTTGCTATTTGCATCCGGAGTTG
TGTTCGCGTTGATCCT--GGGAGGGTTTCTCAAGGTCGGTGGACTACCCG-AACATTGGG
GTCTTTCA
>KoRV_25_-
--TGAAG--------------GAG--------------GCAG--AAATCATGAGGCAG--
---------AAATCATTCCGTGGAGTATGGAAACTACCCGGAGGG-CCCAA-GGTTTAGG
GACAGGTGCAGCCAGGCACA--GTAAAAGGTCagagcaagaaaaacaaggaagattTGGA
GTGCCAAACAGGATATCTGTGGTCATGCACCTGAGT-CCCCACCCCGGACTTATGCAAAC
AATTCCCAGAAATAGCTGAGCTCATAACAGTTTCTAGGGTGCCCCTCAGCAGTTTCTAGA
ACCCTCTCGTGACCGGAGTTTTTATTCAAACTAACCAATGATCTTGCTCCTCGCTTCTGT
AC---CCGCGCTTTTTTGCTATAAAAT-GAGACCAAAGAATCCACCCGGCGCGCCAGTCC
CTCTAGGTGACTGAGTCGCCCGAGTACTCGTAAGTTCAATAAACCTCTTGCTATTTGCAT
CCGGAGTTGTGTTCGCGTTGATCCTGGGAGGGTTTCTCAAGGTCGGTGGACTACCCGAAC
ATTGGGGTCTTTCATTTGGGGGCTCGTCCGGGATCTGAGATTCCCACCCAAGGACCGCCG
AACCACCGACGGGAGGTAAGCTGGCCAGCGATCGCTCTATGTTCTCTCTGTGTCTGACTC
CGAAAACTCTGACTG--TCTATTCGGTGTGCGCGCATTTTTGGTTTCAGTTTATTCCGGG
TTAATCGATCTAAGATCGAGG-CGTGAGTAGCGGACAGACGTGTTCGGGGGCTCACCGCC
CGGCAATCCTGGGAGACGTCCCAGGATCAGGGGAGGACCAGGGACGCCTGGTGGACCCCA
CGGCAAGGGATAATTCTCTTCTGATCTCACAGTTGCACTGTCTTGAGAGACATACCCTAC
CTTCTGac-tctttttcctgtctttttaataTACGTCTACGCcgccat-ataa----ttt
ttt----tcctttttatttc---aataataatCATTATCTGGGTCGTAATTCCACTCTTC
GGGACCCCCAGAATGGGACAGGGTGAGTCGACCCCTCTCTCTCT-TACACTAGATCACTG
GAAAGACGTGAAGACAAGGGCTCACAATCTTTCCGTGGAGATAAGAAAGGGAAAGTGGCA
AACCTTCTGTTCCTCCGAGTGGCCCACGTTCGAAGTGGGATGGCCACCGGAGGGGACTTT
TAATCCTTCTATTATTTCTGCAGTCAAAAGGATTGTCTTCCAGGAGACTGGAGGACACCC
GGACCAGGTTCCCTACATCATAGTTTGGCAGGACCTCTCCAACAG--CCCCCCCCATGGG
TGCCACCCTTAGCCAAGATCGCCGTTGCCTCTGGTCAAGATAACGGGCGAAAGTCGGC--
GGGGGGAGGCCGTCCGCTCCTTCCCGGCTCCCCATCTACCCGGAGACGGACAGCCTGTTC
CTCCTCTCAGAACCCCCGCCCTATCCAa---cccctccacctcccccagcccctcacGCG
GCCAGACCAGCGCCAGGCCTAATGGCTGAGGGACTCGGCTCTGAGGGACCGGCCGCTGGA
ACTAGGAGTCGCCGTCCCCGCAGTCCTACGGGTGACACTGGTCCTGACTCCACTGTGGCC
CTGCCCCTCCGGGCCGTGGGACCCCCGGCCGAACCAAACGGCTTAGTCCCCTTGCAATAT
TGGCCTTTCTCCTCAGCAGATCTCTATAATTGGAAATCTAATCATCCTTCTTTTTCCGAG
AATCCTACAGGACTCACGGGACTCCTTGAGTCCCTCATGTTTTCCCACCAGCCTACTTGG
GACGATTGCCAGCAGCTCCTGCAAGTCCTCTTTACCAccgaggaaagagaaaggattcTT
TTGGAGGCTCGCAAGAACGTCCTTGGAGTTAACGGGGCCCCTACACAACTCGAGAACCTC
ATTAATGAGGCCTTCCCCCTTAATCGACCTCAGTGGGATCACAACACGGCTGAAGGTAGG
GAGCGTCTCCTGGTCTACCGCCGGACTCTAGTGGCGGGTCTCAAAGGGGCAGCAAGGCGC
CCCACCAATTTGGCCAAGGTAAGAGAAGTCTTGCAGGGACCAACAGAACCCCCGTCCGTT
TTTCTAGAACGTCTAATGGAGGCTTATAGGAGATATACCCCATTTGATCCCTCTTCTGAG
GGACAAAAGGCGGCGGTGGCCATGTCCTTTATCGGACAGTCTGCCCcggatattaaaaag
aaattacaaagacTGGAAGGACTCCAGGACCATTCCTTGCAGGATCTCataaaggaggca
gagaaggtatatcataagagagagacagaggaagaaaagcaagaaagagagaaaaaggag
acagaggaaagagagagacggCGTGACAGGCGCC--AGGAGAAAAACTTGACCAAAATCT
-----TGGCCGCGGTAGTAAGTGAGAAAGGGTCCAGAGGGAGACAGGCAGGGAATCTGAG
CAACAGGGCAATGAGGGCACCTAGGGAAGGAAGACCGCCTCTGGACAAAGATCAGTGCGC
ATACTGTAAAGAAAGGGGCCATTGGGCAAGGGAGTGCCCCCGGAAGAAGAACGCCAGGGA
AACCAATGTCCTGACCCTGGGTGACTAGGGGAGTCGGGGTTCGGA-CCCCTCCCC-GAGC
CCAGGGTAACGTTAACTGTGGAGGGGATCCCCACTGAGTTTTTGGTTGATACCGGGGCCG
AACATTCAGTATTGACCAAGCCTATGGGAAAGATGGGACCCAAACGGACAGTCGTGGCTG
GGGCGACGGGCAGCAAAGTTTACCCTTGGACCACCAAGAGACTTTTGAAAATTGGACAAA
AGCAAGTGACCCACTCATTCTTGGTCATACCCGAATGCCCTGCTCCCCTGTTAGGCAGGG
ACCTCCTCACCAAGCTAAAAGCTCAAATCCAGTTTTCCACAGAGGGCCCACAGGTAACAT
GGGAAGACCGCCCCGCCATGTGTTTAGTCCTGAACTTGGAGGAGGAATACCGATTACACG
AAAAGCCGGTCCCTCCTTCTATCGACCCGTCATGGCTCCAACTCTTTCCCATGGTTTGGG
CCGAGAAGGCAGGTATGGGACTGGCCAATCAAGTCCCACCAGTGGTAGTGGAACTGAAGT
CAGATGCCTCACCAGTGGCTGTTCGACAGTACCCAATGAGCAAGGAAGCCCGGGAGGGTA
TCAGGCCCCACATCCAAAGATTCTTGGATTTGGGGATTCTGGTACCTTGCCAGTCGCCCT
GGAACACCCCTTTGTTACCTGTAAAAAAACCTGGAACCAATGACTATCGGCCAGTCCAAG
ATTTGAGGGAGGTCAACAAAAGAGTACAGGACATTCATCCCACAGTCCCGAACCCCTATA
ACCTACTCAGTTCCCTCCCGCCCAGCCACACCTGGTATTCAGTTTTAGACCTCAAAGATG
CTTTCTTTTGCCTCAAGCTACACCCCAACAGCCAGCCATTGTTCGCGTTTGAATGGAGAG
ATCCAGAAAAAGGCAATACTGGCCAGCTAACCTGGACTCGGCTACCGCAAGGATTCAAGA
ACTCTCCCACCCTCTTCGATGAGGCCCTCCACCGGGATCTGGCATCCTTCAGGGCTCTCA
ACCCCCAGGTAGTGATGCTCCAATATGTTGATGACCTCCTGGTAGCGGCCCCAACGTACC
GAGACTGCAAAGAAGGGACACGAAGGCTCTTACAGGAACTAAGTAAGTTGGGATACCGAG
TGTCGGCCAAAAAGGCCCAGCTTTGCCGGGAGGAAGTTACGTATCTCGGGTATTTGCtaa
aaggggggaagagatggCTGACCCCAGCCCGAAAGGCCACTGTAATGAAGAT----CCCC
ACCCCTACAAC-----CCCCAGACAAGTCCGTGAGTTTTTGGGCACTGCTGGATTCTGTA
GGCTCTGGATCCCTGGTTTCGCTTCCCTGGCTGCACCCCTGTACCCCCTGACGAGAGAAA
AGGTTCCCTTTACCTGGACTGAGGCCCACCAGGAAGCCTTTGGCCGTATAAAAGAGGCCC
TGCTATCGGCCCCCGCCCTGGCCCTTCCGGACCTCACCAAGCCATTTGCTCTGTACGTGG
ATGAAAAAGAGGGTGTTGCCCGGGGGGTGCTTACTCAAACCCTAGGACCATGGCGACGCC
CGGTAGCTTACCTGTCAAAAAAATTAGATCCGGTGGCCAGTGGGTGGCCAACTTGCCTAA
AAGCAATTGCGGCCGTAGCACTCCTTCTCAAGGACGCTGATAAGTTAACCCTAGGACAGA
ACGTGTTGGTGATTGCACCTCACAACCTGGAAAGTATTGTGAGACAGCCCCCCGACCGAT
GGATGACAAATGCCAGGATGACCCATTACCAAAGTCTGCTGCTGAATGAGAGGGTGTCTT
TTGCGCCCCCGGCCATTCTGAATCCTGCCACCCTGCTCCCCGTAGAGTCAGACGACACCC
CAATACACATATGCTCAGAAATCCTTGCCGAGGAGACAGGAACCCGACCTGATCTGAGAG
ATCAGCCGTTGCCCGGGGTACCCGCTTGGTATACGGATGGCAGCAGTTTCATCATGGATG
GCAGGCGACAAGCAGGTGCTGCCATTGTGGACAACAAGCGGACGGTGTGGGCGAGCAACC
TGCCAGAGGGAACGTCAGCTCAGAAGGCCGAACTAATCGCCTTGACACAAGCATTACGCT
TGGCCGAAGGAAAAAGCATCAACATCTACACGGACAGCAGGTACGCTTTTGCCACCGCTC
ATGTTCACGGGGCTATATACAAACAAAGAGGACTGCTCACTTCCGCTGGAAAAGACATCA
AGAACAAAGAGGAGATTTTGGCCCTGCTAGAGGCCATCCATCTCCCTAAGCGAGTCGCTA
TCATCCATTGCCCCGGCCACCAAAGAGGGACTGACCCTGTGGCTACCGGAAACCGAAAGG
CCGATGAGGCCGCGAAACAAGCTGCCCAGTCAACCAGAATACTGACGGAGACCACGAAAA
ATCAAGAACACTTCGAGCCTACACGGGGGAAGATCAAGCCGAGAGAGCTCACCCCTGACC
A-GGAAGGGAATTCATTCAACGGCTGCATCAGCTCACGCACTTAGGGCCAGACAAGCTTC
TCCAGCTTGTAGGTCGCACCAGTTTTCACATCCCGAATCTCCAGTCTGTAGTGCGTGAAA
TCACCAGCAAGTGTCAGGTTTGTGCTGTAACTAACGCAGTCACCACCTACCGAGAGTCTG
GAAGGAGGCAAAGGGGAGATCGACCCGGCGTGTATTGGGAAGTAGACTTCACAGAGGTTA
AGCCTGGCCGGTATGGTAATAGATATTTGCTAGTGTTTATCGATACATTTTCTGGGTGGG
TAGAAGCTTTCCCTACAAAAACAGAGACAGCCCTGACCGTCTGCAAGAAGATACTTGAGG
AAATCCTACCTCGTTTCGGGATCCCTAAGGTACTCGGGTCCGACAATGGCCCTGCCTTCG
TTGCTCAGGTAAGCCAGGGGTTGGCCACTCAACTGGGGATTAATTGGAAATTACATTGTG
CATATAGACCCCAGAGCTCAGGTCAGGTAGAAAGGATGAATAGGACAATTAAAG-AGACC
TTGACAAAATTGGCCTTAGAGACCGGTGGAAAAGACTGGGTGACCCTCCTCCCTTTGGCG
CTACTTAGGGCCCGGAATACCCCTGGCCAGTTTGGCCTGACTCCTTATGAGATTCTTCAT
GGGGGGCCGCCCCCTGTACTTGCGTCTGGGGAAGTCGTGGGTTCtaatggtgattttttt
cccGTTCTATTTACCCACTTGAAGGCTTTAGAGGTTGTGAGGACTCAGATCTGGGACCAG
ATAAAAGAAGCCTACAGGCCTGGTACTGTGGCCATTCCCCACCCGTTCCAGGTCGGTGAC
CGAGTGCTGGTTAGACGTCATCGGTCCGGCAGCCTTGAGCCTCGGTGGAAAGGCCCATAC
CTGGTGCTACTGACCACC-CCGACCGCGGTGAAGGTTGACGGTATTGCTGCCTGGGTCCA
TGCTTCTCATCTCAAACCCGCGCCACCTGGGGCACCCGATGAGTCCTGGGAACTGGAAAA
GACTGATCATCCTCTTAAGTTGCGTGTTCGGCGGCGCCGAAATGAATCAACAGCATAACA
ACCCTCACCAACCCATGACTCTCACCTGGCAGGTACTGTCCCAGACGGGAAGTGTCGTTT
GGGAAAAGAAAGCAGTCGAGCCACCCTGGACGTGGTGGCCCTCTCTTGAGCCTGA---TG
TGTGCGCTGGTAGCCGGTCTCGAGTCCTGGGACATCCCGGAACTCACTGCATCGGCCTCT
CAACAGGCCAGGCCCCCTGATTCAAACTATGAACATGCTTATAATCAGATCACTTGGGGA
ACCCTGGGATGTAGCTATCCCCGGGCCAGAACAAGAATTGCTAGGTCCCAGTTCTACGTG
TGCCCCCGGGATGGCCGTTCCCTGTCCGAGGCCCGGAGGTGCGGAGGACTTGAATCTTTG
TACTGTAAAGAGTGGGGTTGTGAGACCGCGGGAACCGCCTACTGGCAACCCCGGTCCTCG
TGGGACCTTATAACTGTAGGCCAGGGTCACCCTACAGGGACAT------------GCGAG
CGCACCGGTTGGTGCAACCCACTCAAGATAGAGTTCACCGAGCCTGGCAAACGGTTCCGA
AACTGGCTACAGGGGCGAACCTGGGGTCTAAGGTTCTATG--TGACTGGACACCCAGGCG
TGCAGTTGACCATACGACTAGTGATCACAAGTCCCCCACCGGTAGTAGTGGGCCCCGATC
CTGTCCTCGCAGAACAAGGACCTCCCAG-aaaattcccttcctccccagagTGCCGG-TT
CCTACCCTATCA-CCCCAGCGTCCCCTATCCCCACGGTACAGGCTAG-CCCCCGGCCCCT
AGTACTCCATCTCCCACCACGGGCGACCGGCTCTTTGGCCTCGTACAAGGGGCCTTTCTG
GCCTTGAATGCCACCAACCCGGAGGCCACGGAGTCTTGCTGGCTCTGTCTAGCCCTCGGC
CC-CCTTATTACGAAGGAATCGCAactccagggcaagtcacttatgcctCCACAGATTCC
CAATGTCgctggggaggaaaagggaagctcACCCTCACTGAAGTCTCTGGACTCGGGTTA
TGTATAGGGAAAGTACCTCCTACTCACCAACATCTCTGCAACCTGACTATACCCTTAAAC
GCCTCACATACTCACAAGTACCTCCTCCCCTCCAACCACAGCTGGTGGGCTTGTAATTCT
GGCCTCACCCCCTGCCTCTCTACATCAGTCTTCAACCAGTCTAACGATTTCTGTATCCAG
ATCCAGCTTGTCCCTCGCATCTACTATCACCCAGACGGTACCTTGCTACAGGCCTATGAG
T-CCCCCACCCTAGAAACAAGAGAGAGCCTGTCTCACTCACCCTGGCTGTCCTTCTCGGA
TTAGGGGTCGCAGCAGGTATAGGTACCGGCTCGACCGCCCTAATAAAAGGGCCCATAGAC
CTCCAACAAGGTTTGACTAGCCTCCAGATTGCCATGGATACAGACCTTAGGGCCCTTCAA
GACTCCATAAGTAAACTAGAGGATTCCTTAACCTCCCTGTCTGAAGTAGTGCTCCAGAAT
AGGAGAGGCCTTGATCTGCTATTTTTGAAGGAAGGGGGCCTTTGTGCAGCCCTAAAAGAG
GAATGCTGTTTCTATGTTGACCACTCAGGCGCGGTGCGAGACTCCATG------------
------------------------------------------------------------
------------------------------------------------------------
------------------------------------------------------------
------------------------------------------------------------
------------------------------------------------------------
------------------------------------------------------------
------------------------------------------------------------
------------------------------------------------------------
------------------------------------------------------------
------------------------------------------------------------
------------------------------------------------------------
------------------------------------------------------------
------------------------------------------------------------
------------------------------------------------------------
------------------------------------------------------------
------------------------------------------------------------
------------------------------------------------------------
------------------------------------------------------------
------------------------------------------------------------
------------------------------------------------------------
------------------------------------------------------------
------------------------------------------------------------
------------------------------------------------------------
------------------------------------------------------------
------------------------------------------------------------
------------------------------------------------------------
------------------------------------------------------------
------------------------------------------------------------
------------------------------------------------------------
------------------------------------------------------------
------------------------------------------------------------
------------------------------------------------------------
------------------------------------------------------------
------------------------------------------------------------
------------------------------------------------------------
------------------------------------------------------------
------------------------------------------------------------
------------------------------------------------------------
------------------------------------------------------------
------------------------------------------------------------
------------------------------------------------------------
------------------------------------------------------------
------------------------------------------------------------
------------------------------------------------------------
------------------------------------------------------------
------------------------------------------------------------
------------------------------------------------------------
------------------------------------------------------------
------------------------------------------------------------
------------------------------------------------------------
------------------------------------------------------------
------------------------------------------------------------
------------------------------------------------------------
------------------------------------------------------------
------------------------------------------------------------
------------------------------------------------------------
------------------------------------------------------------
------------------------------------------------------------
------------------------------------------------------------
------------------------------------------------------------
------------------------------------------------------------
------------------------------------------------------------
------------------------------------------------------------
------------------------------------------------------------
------------------------------------------------------------
------------------------------------------------------------
------------------------------------------------------------
------------------------------------------------------------
------------------------------------------------------------
------------------------------------------------------------
------------------------------------------------------------
------------------------------------------------------------
------------------------------------------------------------
------------------------------------------------------------
------------------------------------------------------------
------------------------------------------------------------
------------------------------------------------------------
------------------------------------------------------------
------------------------------------------------------------
------------------------------------------------------------
---------------------------------------------------------AGG
AGACTCAAGGAAAGGTTAGATAAGAGGCAGTTAGAGCACCAAAAGAATTTAAGTTGGTAC
GAGGGATGGTTCAACCGTTCCCCCTGGCTTACTACTTTACTGTCTGCCCTTGCTGGTCCC
CTGCTACTCCTCCTTCTGTTACTCACCCTCGGGCCTTGTGTCATCAATAAGTTAGTGCAA
TTCATCAATGATAGGGTTAGTGCAGTAAGGATTCTGGTTCTCAGGCACAAGTACCAGACC
CTAGACAACGAGGATAACCTTTAATTCTGCTCTATGATTAGAGCTACCCTCAAAGAAAAT
GGGG---GAATGAAG--------------GAGGCAGAAATC-ATGAGGCAGAAATCAT--
----------T-CCGTGGAGTATGGAAACTACCCGGAGGGCCCAAGGTTTAGGGACAGGT
GCAGCCAGGCACAGTAAAAGGTCagagcaagaaaaacaaggaagattTGGAGTGCCAAAC
A-GATATCTGTGGTCATGCACCTGAGTCCCCACCCCGGACTTATGCAAACAATTCCCAGA
AATAGCTGAGCTCATAACAGTTTCTAGGGTGCCCCTCAGCAGTTTCTAGAACCCTCTCGT
GACCGGAGTTTTTATTCAAACTAAC-CAATGATC-TTGCTCCTCGCTTCTGTACCCGCGC
-TTTTTTGCTATAAAATGAGACCAA-AGAATCCACCCGGCGCGCC-AGTCCCTCTAGGTG
ACTGAGTCGCCCGAGTACTCGTAAGTTCAATAAACCTCTTGCTATTTGCATCCGGAGTTG
TGTTCGCGTTGATCCT--GGGAGGGTTTCTCAAGGTCGGTGGACTACCCG-AACATTGGG
GTCTTTCA
>KoRV_43_-
--TGAAG--------------GAG--------------GCAG--AAATCATGAGGCAG--
---------AAATCATTCCGTGGAGTATGGAAACTACCCGGAGGG-CCCAA-GGTTTAGG
GACAGGTGCAGCCAGGCACA--GTAAAAGGTCagagcaagaaaaacaaggaagattTGGA
GTGCCAAACAGGATATCTGTGGTCATGCACCTGAGT-CCCCACCCCGGACTTATGCAAAC
AATTCCCAGAAATAGCTGAGCTCATAACAGTTTCTAGGGTGCCCCTCAGCAGTTTCTAGA
ACCCTCTCGTGACCGGAGTTTTTATTCAAACTAACCAATGATCTTGCTCCTCGCTTCTGT
AC---CCGCGCTTTTTTGCTATAAAAT-GAGACCAAAGAATCCACCCGGCGCGCCAGTCC
CTCTAGGTGACTGAGTCGCCCGAGTACTCGTAAGTTCAATAAACCTCTTGCTATTTGCAT
CCGGAGTTGTGTTCGCGTTGATCCTGGGAGGGTTTCTCAAGGTCGGTGGACTACCCGAAC
ATTGGGGTCTTTCATTTGGGGGCTCGTCCGGGATCTGAGATTCCCACCCAAGGACCGCCG
AACCACCGACGGGAGGTAAGCTGGCCAGCGATCGCTCTATGTTCTCTCTGTGTCTGACTC
CGAAAACTCTGACTG--TCTATTCGGTGTGCGCGCATTTTTGGTTTCAGTTTATTCCGGG
TTAATCGATCTAAGATCGAGG-CGTGAGTAGCGGACAGACGTGTTCGGGGGCTCACCGCC
CGGCAATCCTGGGAGACGTCCCAGGATCAGGGGAGGACCAGGGACGCCTGGTGGACCCCA
CGGCAAGGGATAATTCTCTTCTGATCTCACAGTTGCACTGTCTTGAGAGACATACCCTAC
CTTCTGac-tctttttcctgtctttttaataTACGTCTACGCcgccat-ataa----ttt
ttt----tcctttttatttc---aataataatCATTATCTGGGTCGTAATTCCACTCTTC
GGGACCCCCAGAATGGGACAGGGTGAGTCGACCCCTCTCTCTCT-TACACTAGATCACTG
GAAAGACGTGAAGACAAGGGCTCACAATCTTTCCGTGGAGATAAGAAAGGGAAAGTGGCA
AACCTTCTGTTCCTCCGAGTGGCCCACGTTCGAAGTGGGATGGCCACCGGAGGGGACTTT
TAATCCTTCTATTATTTCTGCAGTCAAAAGGATTGTCTTCCAGGAGACTGGAGGACACCC
GGACCAGGTTCCCTACATCATAGTTTGGCAGGACCTCTCCAACAG--CCCCCCCCATGGG
TGCCACCCTTAGCCAAGATCGCCGTTGCCTCTGGTCAAGATAACGGGCGAAAGTCGGC--
GGGGGGAGGCCGTCCGCTCCTTCCCGGCTCCCCATCTACCCGGAGACGGACAGCCTGTTC
CTCCTCTCAGAACCCCCGCCCTATCCAACgtcccctccacctcccccagcccctcacGCG
GCCAGACCAGCGCCAGGCCTAATGGCTGAGGGACTCGGCTCTGAGGGACCGGCCGCTGGA
ACTAGGAGTCGCCGTCCCCGCAGTCCTACGGGTGACACTGGTCCTGACTCCACTGTGGCC
CTGCCCCTCCGGGCCGTGGGACCCCCGGCCGAACCAAACGGCTTAGTCCCCTTGCAATAT
TGGCCTTTCTCCTCAGCAGATCTCTATAATTGGAAATCTAATCATCCTTCTTTTTCCGAG
AATCCTACAGGACTCACGGGACTCCTTGAGTCCCTCATGTTTTCCCACCAGCCTACTTGG
GACGATTGCCAGCAGCTCCTGCAAGTCCTCTTTACCAccgaggaaagagaaaggattcTT
TTGGAGGCTCGCAAGAACGTCCTTGGAGTTAACGGGGCCCCTACACAACTCGAGAACCTC
ATTAATGAGGCCTTCCCCCTTAATCGACCTCAGTGGGATCACAACACGGCTGAAGGTAGG
GAGCGTCTCCTGGTCTACCGCCGGACTCTAGTGGCGGGTCTCAAAGGGGCAGCAAGGCGC
CCCACCAATTTGGCCAAGGTAAGAGAAGTCTTGCAGGGACCAACAGAACCCCCGTCCGTT
TTTCTAGAACGTCTAATGGAGGCTTATAGGAGATATACCCCATTTGATCCCTCTTCTGAG
GGACAAAAGGCGGCGGTGGCCATGTCCTTTATCGGACAGTCTGCCCcggatattaaaaag
aaattacaaagacTGGAAGGACTCCAGGACCATTCCTTGCAGGATCTCataaaggaggca
gagaaggtatatcataagagagagacagaggaagaaaagcaagaaagagagaaaaaggag
acagaggaaagagagagacggCGTGACAGGCGCC--AGGAGAAAAACTTGACCAAAATCT
-----TGGCCGCGGTAGTAAGTGAGAAAGGGTCCAGAGGGAGACAGGCAGGGAATCTGAG
CAACAGGGCAATGAGGGCACCTAGGGAAGGAAGACCGCCTCTGGACAAAGATCAGTGCGC
ATACTGTAAAGAAAGGGGCCATTGGGCAAGGGAGTGCCCCCGGAAGAAGAACGCCAGGGA
AACCAATGTCCTGACCCTGGGTGACTAGGGGAGTCGGGGTTCGGACCCCCTCCCC-GAGC
CCAGGGTAACGTTAACTGTGGAGGGGATCCCCACTGAGTTTTTGGTTGATACCGGGGCCG
AACATTCAGTATTGACCAAGCCTATGGGAAAGATGGGACCCAAACGGACAGTCGTGGCTG
GGGCGACGGGCAGCAAAGTTTACCCTTGGACCACCAAGAGACTTTTGAAAATTGGACAAA
AGCAAGTGACCCACTCATTCTTGGTCATACCCGAATGCCCTGCTCCCCTGTTAGGCAGGG
ACCTCCTCACCAAGCTAAAAGCTCAAATCCAGTTTTCCACAGAGGGCCCACAGGTAACAT
GGGAAGACCGCCCCGCCATGTGTTTAGTCCTGAACTTGGAGGAGGAATACCGATTACACG
AAAAGCCGGTCCCTCCTTCTATCGACCCGTCATGGCTCCAACTCTTTCCCATGGTTTGGG
CCGAGAAGGCAGGTATGGGACTGGCCAATCAAGTCCCACCAGTGGTAGTGGAACTGAAGT
CAGATGCCTCACCAGTGGCTGTTCGACAGTACCCAATGAGCAAGGAAGCCCGGGAGGGTA
TCAGGCCCCACATCCAAAGATTCTTGGATTTGGGGATTCTGGTACCTTGCCAGTCGCCCT
GGAACACCCCTTTGTTACCTGTAAAAAAACCTGGAACCAATGACTATCGGCCAGTCCAAG
ATTTGAGGGAGGTCAACAAAAGAGTACAGGACATTCATCCCACAGTCCCGAACCCCTATA
ACCTACTCAGTTCCCTCCCGCCCAGCCACACCTGGTATTCAGTTTTAGACCTCAAAGATG
CTTTCTTTTGCCTCAAGCTACACCCCAACAGCCAGCCATTGTTCGCGTTTGAATGGAGAG
ATCCAGAAAAAGGCAATACTGGCCAGCTAACCTGGACTCGGCTACCGCAAGGATTCAAGA
ACTCTCCCACCCTCTTCGATGAGGCCCTCCACCGGGATCTGGCATCCTTCAGGGCTCTCA
ACCCCCAGGTAGTGATGCTCCAATATGTTGATGACCTCCTGGTAGCGGCCCCAACGTACC
GAGACTGCAAAGAAGGGACACGAAGGCTCTTACAGGAACTAAGTAAGTTGGGATACCGAG
TGTCGGCCAAAAAGGCCCAGCTTTGCCGGGAGGAAGTTACGTATCTCGGGTATTTGCtaa
aaggggggaagagatggCTGACCCCAGCCCGAAAGGCCACTGTAATGAAGAT----CCCC
ACCCCTACAAC-----CCCCAGACAAGTCCGTGAGTTTTTGGGCACTGCTGGATTCTGTA
GGCTCTGGATCCCTGGTTTCGCTTCCCTGGCTGCACCCCTGTACCCCCTGACGAGAGAAA
AGGTTCCCTTTACCTGGACTGAGGCCCACCAGGAAGCCTTTGGCCGTATAAAAGAGGCCC
TGCTATCGGCCCCCGCCCTGGCCCTTCCGGACCTCACCAAGCCATTTGCTCTGTACGTGG
ATGAAAAAGAGGGTGTTGCCCGGGGGGTGCTTACTCAAACCCTAGGACCATGGCGACGCC
CGGTAGCTTACCTGTCAAAAAAATTAGATCCGGTGGCCAGTGGGTGGCCAACTTGCCTAA
AAGCAATTGCGGCCGTAGCACTCCTTCTCAAGGACGCTGATAAGTTAACCCTAGGACAGA
ACGTGTTGGTGATTGCACCTCACAACCTGGAAAGTATTGTGAGACAGCCCC-CGACCGAT
GGATGACAAATGCCAGGATGACCCATTACCAAAGTCTGCTGCTGAATGAGAGGGTGTCTT
TTGCGCCCCCGGCCATTCTGAATCCTGCCACCCTGCTCCCCGTAGAGTCAGACGACACCC
CAATACACATATGCTCAGAAATCCTTGCCGAGGAGACAGGAACCCGACCTGATCTGAGAG
ATCAGCCGTTGCCCGGGGTACCCGCTTGGTATACGGATGGCAGCAGTTTCATCATGGATG
GCAGGCGACAAGCAGGTGCTGCCATTGTGGACAACAAGCGGACGGTGTGGGCGAGCAACC
TGCCAGAGGGAACGTCAGCTCAGAAGGCCGAACTAATCGCCTTGACACAAGCATTACGCT
TGGCCGAAGGAAAAAGCATCAACATCTACACGGACAGCAGGTACGCTTTTGCCACCGCTC
ATGTTCACGGGGCTATATACAAACAAAGAGGACTGCTCACTTCCGCTGGAAAAGACATCA
AGAACAAAGAGGAGATTTTGGCCCTGCTAGAGGCCATCCATCTCCCTAAGCGAGTCGCTA
TCATCCATTGCCCCGGCCACCAAAGAGGGACTGACCCTGTGGCTACCGGAAACCGAAAGG
CCGATGAGGCCGCGAAACAAGCTGCCCAGTCAACCAGAATACTGACGGAGACCACGAAAA
ATCAAGAACACTTCGAGCCTACACGGGGGAAGATCAAGCCGAGAGAGCTCACCCCTGACC
AGGGAAGGGAATTCATTCAACGGCTGCATCAGCTCACGCACTTAGGGCCAGACAAGCTTC
TCCAGCTTGTAGGTCGCACCAGTTTTCACATCCCGAATCTCCAGTCTGTAGTGCGTGAAA
TCACCAGCAAGTGTCAGGTTTGTGCTGTAACTAACGCAGTCACCACCTACCGAGAGTCTG
GAAGGAGGCAAAGGGGAGATCGACCCGGCGTGTATTGGGAAGTAGACTTCACAGAGGTTA
AGCCTGGCCGGTATGGTAATAGATATTTGCTAGTGTTTATCGATACATTTTCTGGGTGGG
TAGAAGCTTTCCCTACAAAAACAGAGACAGCCCTGACCGTCTGCAAGAAGATACTTGAGG
AAATCCTACCTCGTTTCGGGATCCCTAAGGTACTCGGGTCCGACAATGGCCCTGCCTTCG
TTGCTCAGGTAAGCCAGGGGTTGGCCACTCAACTGGGGATTAATTGGAAATTACATTGTG
CATATAGACCCCAGAGCTCAGGTCAGGTAGAAAGGATGAATAGGACAATTAAAG-AGACC
TTGACAAAATTGGCCTTAGAGACCGGTGGAAAAGACTGGGTGACCCTCCTCCCTTTGGCG
CTACTTAGGGCCCGGAATACCCCTGGCCAGTTTGGCCTGACTCCTTATGAGATTCTTCAT
GGGGGGCCGCCCCCTGTACTTGCGTCTGGGGAAGTCGTGGGTTCtaatggtgattttttt
cccGTTCTATTTACCCACTTGAAGGCTTTAGAGGTTGTGAGGACTCAGATCTGGGACCAG
ATAAAAGAAGCCTACAGGCCTGGTACTGTGGCCATTCCCCACCCGTTCCAGGTCGGTGAC
CGAGTGCTGGTTAGACGTCATCGGTCCGGCAGCCTTGAGCCTCGGTGGAAAGGCCCATAC
CTGGTGCTACTGACCACC-CCGACCGCGGTGAAGGTTGACGGTATTGCTGCCTGGGTCCA
TGCTTCTCATCTCAAACCCGCGCCACCTGGGGCACCCGATGAGTCCTGGGAACTGGAAAA
GACTGATCATCCTCTTAAGTTGCGTGTTCGGCGGCGCCGAAATGAATCAACAGCATAACA
ACCCTCACCAACCCATGACTCTCACCTGGCAGGTACTGTCCCAGACGGGAAGTGTCGTTT
GGGAAAAGAAAGCAGTCGAGCCACCCTGGACGTGGTGGCCCTCTCTTGAGCCTGA-TGTG
TGCGCGCTGGTAGCCGGTCTCGAGTCCTGGGACATCCCGGAACTCACTGCATCGGCCTCT
CAACAGGCCAGGCCCCCTGATTCAAACTATGAACATGCTTATAATCAGATCACTTGGGGA
ACCCTGGGATGTAGCTATCCCCGGGCCAGAACAAGAATTGCTAGGTCCCAGTTCTACGTG
TGCCCCCGGGATGGCCGTTCCCTGTCCGAGGCCCGGAGGTGCGGAGGACTTGAATCTTTG
TACTGTAAAGAGTGGGGTTGTGAGACCGCGGGAACCGCCTACTGGCAACCCCGGTCCTCG
TGGGACCTTATAACTGTAGGCCAGGGTCACCCTACAGGGACAT------------GCGAG
CGCACCGGTTGGTGCAACCCACTCAAGATAGAGTTCACCGAGCCTGGCAAACGGTTCCGA
AACTGGCTACAGGGGCGAACCTGGGGTCTAAGGTTCTATG--TGACTGGACACCCAGGCG
TGCAGTTGACCATACGACTAGTGATCACAAGTCCCCCACCGGTAGTAGTGGGCCCCGATC
CTGTCCTCGCAGAACAAGGACCTCCCAGAaaaattcccttcctccccagagTGCCGG-TT
CCTACCCTATCACCCCCAGCGTCCCCTATCCCCACGGTACAGGCTAGCCCCCCGGCCCCT
AGTACTCCATCTCCCACCACGGGCGACCGGCTCTTTGGCCTCGTACAAGGGGCCTTTCTG
GCCTTGAATGCCACCAACCCGGAGGCCACGGAGTCTTGCTGGCTCTGTCTAGCCCTCGGC
CCTCCTTATTACGAAGGAATCGCAactccagggcaagtcacttatgcctCCACAGATTCC
CAATGTCgctggggaggaaaagggaagctcACCCTCACTGAAGTCTCTGGACTCGGGTTA
TGTATAGGGAAAGTACCTCCTACTCACCAACATCTCTGCAACCTGACTATACCCTTAAAC
GCCTCACATACTCACAAGTACCTCCTCCCCTCCAACCACAGCTGGTGGGCTTGTAATTCT
GGCCTCACCCCCTGCCTCTCTACATCAGTCTTCAACCAGTCTAACGATTTCTGTATCCAG
ATCCAGCTTGTCCCTCGCATCTACTATCACCCAGACGGTACCTTGCTACAGGCCTATGAG
TCCCCCCACCCTAGAAACAAGAGAGAGCCTGTCTCACTCACCCTGGCTGTCCTTCTCGGA
TTAGGGGTCGCAGCAGGTATAGGTACCGGCTCGACCGCCCTAATAAAAGGGCCCATAGAC
CTCCAACAAGGTTTGACTAGCCTCCAGATTGCCATGGATACAGACCTTAGGGCCCTTCAA
GACTCCATAAGTAAACTAGAGGATTCCTTAACCTCCCTGTCTGAAGTAGTGCTCCAGAAT
AGGAGAGGCCTTGATCTGCTATTTTTGAAGGAAGGGGGCCTTTGTGCAGCCCTAAAAGAG
GAATGCTGTTTCTATGTTGACCACTCAGGCGCGGTGCGAGACTCCATG------------
------------------------------------------------------------
------------------------------------------------------------
------------------------------------------------------------
------------------------------------------------------------
------------------------------------------------------------
------------------------------------------------------------
------------------------------------------------------------
------------------------------------------------------------
------------------------------------------------------------
------------------------------------------------------------
------------------------------------------------------------
------------------------------------------------------------
------------------------------------------------------------
------------------------------------------------------------
------------------------------------------------------------
------------------------------------------------------------
------------------------------------------------------------
------------------------------------------------------------
------------------------------------------------------------
------------------------------------------------------------
------------------------------------------------------------
------------------------------------------------------------
------------------------------------------------------------
------------------------------------------------------------
------------------------------------------------------------
------------------------------------------------------------
------------------------------------------------------------
------------------------------------------------------------
------------------------------------------------------------
------------------------------------------------------------
------------------------------------------------------------
------------------------------------------------------------
------------------------------------------------------------
------------------------------------------------------------
------------------------------------------------------------
------------------------------------------------------------
------------------------------------------------------------
------------------------------------------------------------
------------------------------------------------------------
------------------------------------------------------------
------------------------------------------------------------
------------------------------------------------------------
------------------------------------------------------------
------------------------------------------------------------
------------------------------------------------------------
------------------------------------------------------------
------------------------------------------------------------
------------------------------------------------------------
------------------------------------------------------------
------------------------------------------------------------
------------------------------------------------------------
------------------------------------------------------------
------------------------------------------------------------
------------------------------------------------------------
------------------------------------------------------------
------------------------------------------------------------
------------------------------------------------------------
------------------------------------------------------------
------------------------------------------------------------
------------------------------------------------------------
------------------------------------------------------------
------------------------------------------------------------
------------------------------------------------------------
------------------------------------------------------------
------------------------------------------------------------
------------------------------------------------------------
------------------------------------------------------------
------------------------------------------------------------
------------------------------------------------------------
------------------------------------------------------------
------------------------------------------------------------
------------------------------------------------------------
------------------------------------------------------------
------------------------------------------------------------
------------------------------------------------------------
------------------------------------------------------------
------------------------------------------------------------
------------------------------------------------------------
------------------------------------------------------------
------------------------------------------------------------
---------------------------------------------------------AGG
AGACTCAAGGAAAGGTTAGATAAGAGGCAGTTAGAGCACCAAAAGAATTTAAGTTGGTAC
GAGGGATGGTTCAACCGTTCCCCCTGGCTTACTACTTTACTGTCTGCCCTTGCTGGTCCC
CTGCTACTCCTCCTTCTGTTACTCACCCTCGGGCCTTGTGTCATCAATAAGTTAGTGCAA
TTCATCAATGATAGGGTTAGTGCAGTAAGGATTCTGGTTCTCAGGCACAAGTACCAGACC
CTAGACAACGAGGATAACCTTTAATTCTGCTCTATGATTAGAGCTACCCTCAAAGAAAAT
GGGG---GAATGAAG--------------GAGGCAGAAATC-ATGAGGCAGAAATCAT--
----------T-CCGTGGAGTATGGAAACTACCCGGAGGGCCCAAGGTTTAGGGACAGGT
GCAGCCAGGCACAGTAAAAGGTCagagcaagaaaaacaaggaagattTGGAGTGCCAAAC
AGGATATCTGTGGTCATGCACCTGAGTCCCCACCCCGGACTTATGCAAACAATTCCCAGA
AATAGCTGAGCTCATAACAGTTTCTAGGGTGCCCCTCAGCAGTTTCTAGAACCCTCTCGT
GACCGGAGTTTTTATTCAAACTAAC-CAATGATC-TTGCTCCTCGCTTCTGTACCCGCGC
-TTTTTTGCTATAAAATGAGACCAA-AGAATCCACCCGGCGCGCC-AGTCCCTCTAGGTG
ACTGAGTCGCCCGAGTACTCGTAAGTTCAATAAACCTCTTGCTATTTGCATCCGGAGTTG
TGTTCGCGTTGATCCT--GGGAGGGTTTCTCAAGGTCGGTGGACTACCCG-AACTTTGGG
GTCTTTCA
>KoRV_2_+
--TGAAG--------------GAG--------------GCAG--AAATCATGAGGCAG--
---------AAATCATTCCGTGGAGTATGGAAACTACCCGGAGGG-CCCAA-GGTTTAGG
GACAGGTGCAGCCAGGCACA--GTAAAAGGTCagagcaagaaaaacaaggaagattTGGA
GTGCCAAACAGGATATCTGTGGTCATGCACCTGAGT-CCCCACCCCGGACTTATGCAAAC
AATTCCCAGAAATAGCTGAGCTCATAACAGTTTCTAGGGTGCCCCTCAGCAGTTTCTAGA
ACCCTCTCGTGACCGGAGTTTTTATTCAAACTAACCAATGATCTTGCTCCTCGCTTCTGT
AC---CCGCGCTTTTTTGCTATAAAAT-GAGACCAAAGAATCCACCCGGCGCGCCAGTCC
CTCTAGGTGACTGAGTCGCCCGAGTACTCGTAAGTTCAATAAACCTCTTGCTATTTGCAT
CCGGAGTTGTGTTCGCGTTGATCCTGGGAGGGTTTCTCAAGGTCGGTGGACTACCCGAAC
ATTGGGGTCTTTCATTTGGGGGCTCGTCCGGGATCTGAGATTCCCACCCAAGGACCGCCG
AACCACCGACGGGAGGTAAGCTGGCCAGCGATCGCTCTATGTTCTCTCTGTGTCTGACTC
CGAAAACTCTGACTG--TCTATTCGGTGTGCGCGCATTTTTGGTTTCAGTTTATTCCGGG
TTAATCGATCTAAGATCGAGG-CGTGAGTAGCGGACAGACGTGTTCGGGGGCTCACCGCC
CGGCAATCCTGGGAGACGTCCCAGGATCAGGGGAGGACCAGGGACGCCTGGTGGACCCCA
CGGCAAGGGATAATTCTCTTCTGATCTCACAGTTGCACTGTCTTGAGAGACATACCCTAC
CTTCTGac-tctttttcctgtctttttaataTACGTCTACGCcgccat-ataa---tttt
ttt----tcctttttatttc---aataataatCATTATCTGGGTCGTAATTCCACTCTTC
GGGACCCCCAGAATGGGACAGGGTGAGTCGACCCCTCTCTCTCT-TACACTAGATCACTG
GAAAGACGTGAAGACAAGGGCTCACAATCTTTCCGTGGAGATAAGAAAGGGAAAGTGGCA
AACCTTCTGTTCCTCCGAGTGGCCCACGTTCGAAGTGGGATGGCCACCGGAGGGGACTTT
TAATCCTTCTATTATTTCTGCAGTCAAAAGGATTGTCTTCCAGGAGACTGGAGGACACCC
GGACCAGGTTCCCTACATCATAGTTTGGCAGGACCTCTCCAACAG--CCCCCCCCATGGG
TGCCACCCTTAGCCAAGATCGCCGTTGCCTCTGGTCAAGATAACGGGCGAAAGTCGGC-G
GGGGGGAGGCCGTCCGCTCCTTCCCGGCTCCCCATCTACCCGGAGACGGACAGCCTGTTC
CTCCTCTCAGAACCCCCGCCCTATCCAACgtcccctccacctcccccagcccctcacGCG
GCCAGACCAGCGCCAGGCCTAATGGCTGAGGGACTCGGCTCTGAGGGACCGGCCGCTGGA
ACTAGGAGTCGCCGTCCCCGCAGTCCTACGGGTGACACTGGTCCTGACTCCACTGTGGCC
CTGCCCCTCCGGGCCGTGGGACCCCCGGCCGAACCAAACGGCTTAGTCCCCTTGCAATAT
TGGCCTTTCTCCTCAGCAGATCTCTATAATTGGAAATCTAATCATCCTTCTTTTTCCGAG
AATCCTACAGGACTCACGGGACTCCTTGAGTCCCTCATGTTTTCCCACCAGCCTACTTGG
GACGATTGCCAGCAGCTCCTGCAAGTCCTCTTTACCAccgaggaaagagaaaggattcTT
TTGGAGGCTCGCAAGAACGTCCTTGGAGTTAACGGGGCCCCTACACAACTCGAGAACCTC
ATTAATGAGGCCTTCCCCCTTAATCGACCTCAGTGGGATCACAACACGGCTGAAGGTAGG
GAGCGTCTCCTGGTCTACCGCCGGACTCTAGTGGCGGGTCTCAAAGGGGCAGCAAGGCGC
CCCACCAATTTGGCCAAGGTAAGAGAAGTCTTGCAGGGACCAACAGAACCCCCGTCCGTT
TTTCTAGAACGTCTAATGGAGGCTTATAGGAGATATACCCCATTTGATCCCTCTTCTGAG
GGACAAAAGGCGGCGGTGGCCATGTCCTTTATCGGACAGTCTGCCCcggatattaaaaag
aaattacaaagacTGGAAGGACTCCAGGACCATTCCTTGCAGGATCTCataaaggaggca
gagaaggtatatcataagagagagacagaggaagaaaagcaagaaagagagaaaaaggag
acagaggaaagagagagacggCGTGACAGGCGCC--AGGAGAAAAACTTGACCAAAATCT
-----TGGCCGCGGTAGTAAGTGAGAAAGGGTCCAGAGGGAGACAGGCAGGGAATCTGAG
CAACAGGGCAATGAGGGCACCTAGGGAAGGAAGACCGCCTCTGGACAAAGATCAGTGCGC
ATACTGTAAAGAAAGGGGCCATTGGGCAAGGGAGTGCCCCCGGAAGAAGAACGCCAGGGA
AACCAATGTCCTGACCCTGGGTGACTAGGGGAGTCGGGGTTCGGACCCCCTCCCC-GAGC
CCAGGGTAACGTTAACTGTGGAGGGGATCCCCACTGAGTTTTTGGTTGATACCGGGGCCG
AACATTCAGTATTGACCAAGCCTATGGGAAAGATGGGACCCAAACGGACAGTCGTGGCTG
GGGCGACGGGCAGCAAAGTTTACCCTTGGACCACCAAGAGACTTTTGAAAATTGGACAAA
AGCAAGTGACCCACTCATTCTTGGTCATACCCGAATGCCCTGCTCCCCTGTTAGGCAGGG
ACCTCCTCACCAAGCTAAAAGCTCAAATCCAGTTTTCCACAGAGGGCCCACAGGTAACAT
GGGAAGACCGCCCCGCCATGTGTTTAGTCCTGAACTTGGAGGAGGAATACCGATTACACG
AAAAGCCGGTCCCTCCTTCTATCGACCCGTCATGGCTCCAACTCTTTCCCATGGTTTGGG
CCGAGAAGGCAGGTATGGGACTGGCCAATCAAGTCCCACCAGTGGTAGTGGAACTGAAGT
CAGATGCCTCACCAGTGGCTGTTCGACAGTACCCAATGAGCAAGGAAGCCCGGGAGGGTA
TCAGGCCCCACATCCAAAGATTCTTGGATTTGGGGATTCTGGTACCTTGCCAGTCGCCCT
GGAACACCCCTTTGTTACCTGTAAAAAAACCTGGAACCAATGACTATCGGCCAGTCCAAG
ATTTGAGGGAGGTCAACAAAAGAGTACAGGACATTCATCCCACAGTCCCGAACCCCTATA
ACCTACTCAGTTCCCTCCCGCCCAGCCACACCTGGTATTCAGTTTTAGACCTCAAAGATG
CTTTCTTTTGCCTCAAGCTACACCCCAACAGCCAGCCATTGTTCGCGTTTGAATGGAGAG
ATCCAGAAAAAGGCAATACTGGCCAGCTAACCTGGACTCGGCTACCGCAAGGATTCAAGA
ACTCTCCCACCCTCTTCGATGAGGCCCTCCACCGGGATCTGGCATCCTTCAGGGCTCTCA
ACCCCCAGGTAGTGATGCTCCAATATGTTGATGACCTCCTGGTAGCGGCCCCAACGTACC
GAGACTGCAAAGAAGGGACACGAAGGCTCTTACAGGAACTAAGTAAGTTGGGATACCGAG
TGTCGGCCAAAAAGGCCCAGCTTTGCCGGGAGGAAGTTACGTATCTCGGGTATTTGCtaa
aaggggggaagagatggCTGACCCCAGCCCGAAAGGCCACTGTAATGAAGAT----CCCC
ACCCCTACAAC-----CCCCAGACAAGTCCGTGAGTTTTTGGGCACTGCTGGATTCTGTA
GGCTCTGGATCCCTGGTTTCGCTTCCCTGGCTGCACCCCTGTACCCCCTGACGAGAGAAA
AGGTTCCCTTTACCTGGACTGAGGCCCACCAGGAAGCCTTTGGCCGTATAAAAGAGGCCC
TGCTATCGGCCCCCGCCCTGGCCCTTCCGGACCTCACCAAGCCATTTGCTCTGTACGTGG
ATGAAAAAGAGGGTGTTGCCCGGGGGGTGCTTACTCAAACCCTAGGACCATGGCGACGCC
CGGTAGCTTACCTGTCAAAAAAATTAGATCCGGTGGCCAGTGGGTGGCCAACTTGCCTAA
AAGCAATTGCGGCCGTAGCACTCCTTCTCAAGGACGCTGATAAGTTAACCCTAGGACAGA
ACGTGTTGGTGATTGCACCTCACAACCTGGAAAGTATTGTGAGACAGCCCCCCGACCGAT
GGATGACAAATGCCAGGATGACCCATTACCAAAGTCTGCTGCTGAATGAGAGGGTGTCTT
TTGCGCCCCCGGCCATTCTGAATCCTGCCACCCTGCTCCCCGTAGAGTCAGACGACACCC
CAATACACATATGCTCAGAAATCCTTGCCGAGGAGACAGGAACCCGACCTGATCTGAGAG
ATCAGCCGTTGCCCGGGGTACCCGCTTGGTATACGGATGGCAGCAGTTTCATCATGGATG
GCAGGCGACAAGCAGGTGCTGCCATTGTGGACAACAAGCGGACGGTGTGGGCGAGCAACC
TGCCAGAGGGAACGTCAGCTCAGAAGGCCGAACTAATCGCCTTGACACAAGCATTACGCT
TGGCCGAAGGAAAAAGCATCAACATCTACACGGACAGCAGGTACGCTTTTGCCACCGCTC
ATGTTCACGGGGCTATATACAAACAAAGAGGACTGCTCACTTCCGCTGGAAAAGACATCA
AGAACAAAGAGGAGATTTTGGCCCTGCTAGAGGCCATCCATCTCCCTAAGCGAGTCGCTA
TCATCCATTGCCCCGGCCACCAAAGAGGGACTGACCCTGTGGCTACCGGAAACCGAAAGG
CCGATGAGGCCGCGAAACAAGCTGCCCAGTCAACCAGAATACTGACGGAGACCACGAAAA
ATCAAGAACACTTCGAGCCTACACGGGGGAAGATCAAGCCGAGAGAGCTCACCCCTGACC
AGGGAAGGGAATTCATTCAACGGCTGCATCAGCTCACGCACTTAGGGCCAGACAAGCTTC
TCCAGCTTGTAGGTCGCACCAGTTTTCACATCCCGAATCTCCAGTCTGTAGTGCGTGAAA
TCACCAGCAAGTGTCAGGTTTGTGCTGTAACTAACGCAGTCACCACCTACCGAGAGTCTG
GAAGGAGGCAAAGGGGAGATCGACCCGGCGTGTATTGGGAAGTAGACTTCACAGAGGTTA
AGCCTGGCCGGTATGGTAATAGATATTTGCTAGTGTTTATCGATACATTTTCTGGGTGGG
TAGAAGCTTTCCCTACAAAAACAGAGACAGCCCTGACCGTCTGCAAGAAGATACTTGAGG
AAATCCTACCTCGTTTCGGGATCCCTAAGGTACTCGGGTCCGACAATGGCCCTGCCTTCG
TTGCTCAGGTAAGCCAGGGGTTGGCCACTCAACTGGGGATTAATTGGAAATTACATTGTG
CATATAGACCCCAGAGCTCAGGTCAGGTAGAAAGGATGAATAGGACAATTAAAG-AGACC
TTGACAAAATTGGCCTTAGAGACCGGTGGAAAAGACTGGGTGACCCTCCTCCCTTTGGCG
CTACTTAGGGCCCGGAATACCCCTGGCCAGTTTGGCCTGACTCCTTATGAGATTCTTCAT
GGGGGGCCGCCCCCTGTACTTGCGTCTGGGGAAGTCGTGGGTTCtaatggtgattttttt
cccGTTCTATTTACCCACTTGAAGGCTTTAGAGGTTGTGAGGACTCAGATCTGGGACCAG
ATAAAAGAAGCCTACAGGCCTGGTACTGTGGCCATTCCCCACCCGTTCCAGGTCGGTGAC
CGAGTGCTGGTTAGACGTCATCGGTCCGGCAGCCTTGAGCCTCGGTGGAAAGGCCCATAC
CTGGTGCTACTGACCACC-CCGACCGCGGTGAAGGTTGACGGTATTGCTGCCTGGGTCCA
TGCTTCTCATCTCAAACCCGCGCCACCTGGGGCACCCGATGAGTCCTGGGAACTGGAAAA
GACTGATCATCCTCTTAAGTTGCGTGTTCGGCGGCGCCGAAATGAATCAACAGCATAACA
ACCCTCACCAACCCATGACTCTCACCTGGCAGGTACTGTCCCAGACGGGAAGTGTCGTTT
GGGAAAAGAAAGCAGTCGAGCCACCCTGGACGTGGTGGCCCTCTCTTGAGCCTGA-TGTG
TGCGCGCTGGTAGCCGGTCTCGAGTCCTGGGACATCCCGGAACTCACTGCATCGGCCTCT
CAACAGGCCAGGCCCCCTGATTCAAACTATGAACATGCTTATAATCAGATCACTTGGGGA
ACCCTGGGATGTAGCTATCCCCGGGCCAGAACAAGAATTGCTAGGTCCCAGTTCTACGTG
TGCCCCCGGGATGGCCGTTCCCTGTCCGAGGCCCGGAGGTGCGGAGGACTTGAATCTTTG
TACTGTAAAGAGTGGGGTTGTGAGACCGCGGGAACCGCCTACTGGCAACCCCGGTCCTCG
TGGGACCTTATAACTGTAGGCCAGGGTCACCCTACAGGGACAT------------GCGAG
CGCACCGGTTGGTGCAACCCACTCAAGATAGAGTTCACCGAGCCTGGCAAACGGTTCCGA
AACTGGCTACAGGGGCGAACCTGGGGTCTAAGGTTCTATG--TGACTGGACACCCAGGCG
TGCAGTTGACCATACGACTAGTGATCACAAGTCCCCCACCGGTAGTAGTGGGCCCCGATC
CTGTCCTCGCAGAACAAGGACCTCCCAGAaaaattcccttcctccccagagTGCCGG-TT
CCTACCCTATCACCCCCAGCGTCCCCTATCCCCACGGTACAGGCTAGCCCCCCGGCCCCT
AGTACTCCATCTCCCACCACGGGCGACCGGCTCTTTGGCCTCGTACAAGGGGCCTTTCTG
GCCTTGAATGCCACCAACCCGGAGGCCACGGAGTCTTGCTGGCTCTGTCTAGCCCTCGGC
CCTCCTTATTACGAAGGAATCGCAactccagggcaagtcacttatgcctCCACAGATTCC
CAATGTCgctggggaggaaaagggaagctcACCCTCACTGAAGTCTCTGGACTCGGGTTA
TGTATAGGGAAAGTACCTCCTACTCACCAACATCTCTGCAACCTGACTATACCCTTAAAC
GCCTCACATACTCACAAGTACCTCCTCCCCTCCAACCACAGCTGGTGGGCTTGTAATTCT
GGCCTCACCCCCTGCCTCTCTACATCAGTCTTCAACCAGTCTAACGATTTCTGTATCCAG
ATCCAGCTTGTCCCTCGCATCTACTATCACCCAGACGGTACCTTGCTACAGGCCTATGAG
TCCCCCCACCCTAGAAACAAGAGAGAGCCTGTCTCACTCACCCTGGCTGTCCTTCTCGGA
TTAGGGGTCGCAGCAGGTATAGGTACCGGCTCGACCGCCCTAATAAAAGGGCCCATAGAC
CTCCAACAAGGTTTGACTAGCCTCCAGATTGCCATGGATACAGACCTTAGGGCCCTTCAA
GACTCCATAAGTAAACTAGAGGATTCCTTAACCTCCCTGTCTGAAGTAGTGCTCCAGAAT
AGGAGAGGCCTTGATCTGCTATTTTTGAAGGAAGGGGGCCTTTGTGCAGCCCTAAAAGAG
GAATGCTGTTTCTATGTTGACCACTCAGGCGCGGTGCGAGACTCCATG------------
------------------------------------------------------------
------------------------------------------------------------
------------------------------------------------------------
------------------------------------------------------------
------------------------------------------------------------
------------------------------------------------------------
------------------------------------------------------------
------------------------------------------------------------
------------------------------------------------------------
------------------------------------------------------------
------------------------------------------------------------
------------------------------------------------------------
------------------------------------------------------------
------------------------------------------------------------
------------------------------------------------------------
------------------------------------------------------------
------------------------------------------------------------
------------------------------------------------------------
------------------------------------------------------------
------------------------------------------------------------
------------------------------------------------------------
------------------------------------------------------------
------------------------------------------------------------
------------------------------------------------------------
------------------------------------------------------------
------------------------------------------------------------
------------------------------------------------------------
------------------------------------------------------------
------------------------------------------------------------
------------------------------------------------------------
------------------------------------------------------------
------------------------------------------------------------
------------------------------------------------------------
------------------------------------------------------------
------------------------------------------------------------
------------------------------------------------------------
------------------------------------------------------------
------------------------------------------------------------
------------------------------------------------------------
------------------------------------------------------------
------------------------------------------------------------
------------------------------------------------------------
------------------------------------------------------------
------------------------------------------------------------
------------------------------------------------------------
------------------------------------------------------------
------------------------------------------------------------
------------------------------------------------------------
------------------------------------------------------------
------------------------------------------------------------
------------------------------------------------------------
------------------------------------------------------------
------------------------------------------------------------
------------------------------------------------------------
------------------------------------------------------------
------------------------------------------------------------
------------------------------------------------------------
------------------------------------------------------------
------------------------------------------------------------
------------------------------------------------------------
------------------------------------------------------------
------------------------------------------------------------
------------------------------------------------------------
------------------------------------------------------------
------------------------------------------------------------
------------------------------------------------------------
------------------------------------------------------------
------------------------------------------------------------
------------------------------------------------------------
------------------------------------------------------------
------------------------------------------------------------
------------------------------------------------------------
------------------------------------------------------------
------------------------------------------------------------
------------------------------------------------------------
------------------------------------------------------------
------------------------------------------------------------
------------------------------------------------------------
------------------------------------------------------------
------------------------------------------------------------
---------------------------------------------------------AGG
AGACTCAAGGAAAGGTTAGATAAGAGGCAGTTAGAGCACCAAAAGAATTTAAGTTGGTAC
GAGGGATGGTTCAACCGTTCCCCCTGGCTTACTACTTTACTGTCTGCCCTTGCTGGTCCC
CTGCTACTCCTCCTTCTGTTACTCACCCTCGGGCCTTGTGTCATCAATAAGTTAGTGCAA
TTCATCAATGATAGGGTTAGTGCAGTAAGGATTCTGGTTCTCAGGCACAAGTACCAGACC
CTAGACAACGAGGATAACCTTTAATTCTGCTCTATGATTAGAGCTACCCTCAAAGAAAAT
GGGG---GAATGAAG--------------GAGGCAGAAATC-ATGAGGCAGAAATCAT--
----------T-CCGTGGAGTATGGAAACTACCCGGAGGGCCCAAGGTTTAGGGACAGGT
GCAGCCAGGCACAGTAAAAGGTCagagcaagaaaaacaaggaagattTGGAGTGCCAAAC
AGGATATCTGTGGTCATGCACCTGAGTCCCCACCCCGGACTTATGCAAACAATTCCCAGA
AATAGCTGAGCTCATAACAGTTTCTAGGGTGCCCCTCAGCAGTTTCTAGAACCCTCTCGT
GACCGGAGTTTTTATTCAAACTAAC-CAATGATC-TTGCTCCTCGCTTCTGTACCCGCGC
-TTTTTTGCTATAAAATGAGACCAA-AGAATCCACCCGGCGCGCC-AGTCCCTCTAGGTG
ACTGAGTCGCCCGAGTACTCGTAAGTTCAATAAACCTCTTGCTATTTGCATCCGGAGTTG
TGTTCGCGTTGATCCT--GGGAGGGTTTCTCAAGGTCGGTGGACTACCCG-AACATTGGG
GTCTTTCA
>KoRV_17_+
--TGAAG--------------GAG--------------GCAG--AAATCATGAGGCAG--
---------AAATCATTCCGTGGAGTATGGAAACTACCCGGAGGG-CCCAA-GGTTTAGG
GACAGGTGCAGCCAGGCACA--GTAAAAGGTCagagcaagaaaaacaaggaagattTGGA
GTGCCAAACAGGATATCTGTGGTCATGCACCTGAGT-CCCCACCCCGGACTTATGCAAAC
AATTCCCAGAAATAGCTGAGCTCATAACAGTTTCTAGGGTGCCCCTCAGCAGTTTCTAGA
ACCCTCTCGTGACCGGAGTTTTTATTCAAACTAACCAATGATCTTGCTCCTCGCTTCTGT
AC---CCGCGCTTTTTTGCTATAAAAT-GAGACCAAAGAATCCACCCGGCGCGCCAGTCC
CTCTAGGTGACTGAGTCGCCCGAGTACTCGTAAGTTCAATAAACCTCTTGCTATTTGCAT
CCGGAGTTGTGTTCGCGTTGATCCTGGGAGGGTTTCTCAAGGTCGGTGGACTACCCGAAC
ATTGGGGTCTTTCATTTGGGGGCTCGTCCGGGATCTGAGATTCCCACCCAAGGACCGCCG
AACCACCGACGGGAGGTAAGCTGGCCAGCGATCGCTCTATGTTCTCTCTGTGTCTGACTC
CGAAAACTCTGACTG--TCTATTCGGTGTGCGCGCATTTTTGGTTTCAGTTTATTCCGGG
TTAATCGATCTAAGATCGAGG-CGTGAGTAGCGGACAGACGTGTTCGGGGGCTCACCGCC
CGGCAATCCTGGGAGACGTCCCAGGATCAGGGGAGGACCAGGGACGCCTGGTGGACCCCA
CGGCAAGGGATAATTCTCTTCTGATCTCACAGTTGCACTGTCTTGAGAGACATACCCTAC
CTTCTGac-tctttttcctgtctttttaataTACGTCTACGCcgccat-ataa----ttt
ttt----tcctttttatttc---aataataatCATTATCTGGGTCGTAATTCCACTCTTC
GGGACCCCCAGAATGGGACAGGGTGAGTCGACCCCTCTCTCTCT-TACACTAGATCACTG
GAAAGACGTGAAGACAAGGGCTCACAATCTTTCCGTGGAGATAAGAAAGGGAAAGTGGCA
AACCTTCTGTTCCTCCGAGTGGCCCACGTTCGAAGTGGGATGGCCACCGGAGGGGACTTT
TAATCCTTCTATTATTTCTGCAGTCAAAAGGATTGTCTTCCAGGAGACTGGAGGACACCC
GGACCAGGTTCCCTACATCATAGTTTGGCAGGACCTCTCCAACAG--CCCCCCCCATGGG
TGCCACCCTTAGCCAAGATCGCCGTTGCCTCTGGTCAAGATAACGGGCGAAAGTCGGC-G
GGGGGGAGGCCGTCCGCTCCTTCCCGGCTCCCCATCTACCCGGAGACGGACAGCCTGTTC
CTCCTCTCAGAACCCCCGCCCTATCCAACgtcccctccacctcccccagcccctcacGCG
GCCAGACCAGCGCCAGGCCTAATGGCTGAGGGACTCGGCTCTGAGGGACCGGCCGCTGGA
ACTAGGAGTCGCCGTCCCCGCAGTCCTACGGGTGACACTGGTCCTGACTCCACTGTGGCC
CTGCCCCTCCGGGCCGTGGGACCCCCGGCCGAACCAAACGGCTTAGTCCCCTTGCAATAT
TGGCCTTTCTCCTCAGCAGATCTCTATAATTGGAAATCTAATCATCCTTCTTTTTCCGAG
AATCCTACAGGACTCACGGGACTCCTTGAGTCCCTCATGTTTTCCCACCAGCCTACTTGG
GACGATTGCCAGCAGCTCCTGCAAGTCCTCTTTACCAccgaggaaagagaaaggattcTT
TTGGAGGCTCGCAAGAACGTCCTTGGAGTTAACGGGGCCCCTACACAACTCGAGAACCTC
ATTAATGAGGCCTTCCCCCTTAATCGACCTCAGTGGGATCACAACACGGCTGAAGGTAGG
GAGCGTCTCCTGGTCTACCGCCGGACTCTAGTGGCGGGTCTCAAAGGGGCAGCAAGGCGC
CCCACCAATTTGGCCAAGGTAAGAGAAGTCTTGCAGGGACCAACAGAACCCCCGTCCGTT
TTTCTAGAACGTCTAATGGAGGCTTATAGGAGATATACCCCATTTGATCCCTCTTCTGAG
GGACAAAAGGCGGCGGTGGCCATGTCCTTTATCGGACAGTCTGCCCcggatattaaaaag
aaattacaaagacTGGAAGGACTCCAGGACCATTCCTTGCAGGATCTCataaaggaggca
gagaaggtatatcataagagagagacagaggaagaaaagcaagaaagagagaaaaaggag
acagaggaaagagagagacggCGTGACAGGCGCC--AGGAGAAAAACTTGACCAAAATCT
-----TGGCCGCGGTAGTAAGTGAGAAAGGGTCCAGAGGGAGACAGGCAGGGAATCTGAG
CAACAGGGCAATGAGGGCACCTAGGGAAGGAAGACCGCCTCTGGACAAAGATCAGTGCGC
ATACTGTAAAGAAAGGGGCCATTGGGCAAGGGAGTGCCCCCGGAAGAAGAACGCCAGGGA
AACCAATGTCCTGACCCTGGGTGACTAGGGGAGTCGGGGTTCGGACCCCCTCCCC-GAGC
CCAGGGTAACGTTAACTGTGGAGGGGATCCCCACTGAGTTTTTGGTTGATACCGGGGCCG
AACATTCAGTATTGACCAAGCCTATGGGAAAGATGGGACCCAAACGGACAGTCGTGGCTG
GGGCGACGGGCAGCAAAGTTTACCCTTGGACCACCAAGAGACTTTTGAAAATTGGACAAA
AGCAAGTGACCCACTCATTCTTGGTCATACCCGAATGCCCTGCTCCCCTGTTAGGCAGGG
ACCTCCTCACCAAGCTAAAAGCTCAAATCCAGTTTTCCACAGAGGGCCCACAGGTAACAT
GGGAAGACCGCCCCGCCATGTGTTTAGTCCTGAACTTGGAGGAGGAATACCGATTACACG
AAAAGCCGGTCCCTCCTTCTATCGACCCGTCATGGCTCCAACTCTTTCCCATGGTTTGGG
CCGAGAAGGCAGGTATGGGACTGGCCAATCAAGTCCCACCAGTGGTAGTGGAACTGAAGT
CAGATGCCTCACCAGTGGCTGTTCGACAGTACCCAATGAGCAAGGAAGCCCGGGAGGGTA
TCAGGCCCCACATCCAAAGATTCTTGGATTTGGGGATTCTGGTACCTTGCCAGTCGCCCT
GGAACACCCCTTTGTTACCTGTAAAAAAACCTGGAACCAATGACTATCGGCCAGTCCAAG
ATTTGAGGGAGGTCAACAAAAGAGTACAGGACATTCATCCCACAGTCCCGAACCCCTATA
ACCTACTCAGTTCCCTCCCGCCCAGCCACACCTGGTATTCAGTTTTAGACCTCAAAGATG
CTTTCTTTTGCCTCAAGCTACACCCCAACAGCCAGCCATTGTTCGCGTTTGAATGGAGAG
ATCCAGAAAAAGGCAATACTGGCCAGCTAACCTGGACTCGGCTACCGCAAGGATTCAAGA
ACTCTCCCACCCTCTTCGATGAGGCCCTCCACCGGGATCTGGCATCCTTCAGGGCTCTCA
ACCCCCAGGTAGTGATGCTCCAATATGTTGATGACCTCCTGGTAGCGGCCCCAACGTACC
GAGACTGCAAAGAAGGGACACGAAGGCTCTTACAGGAACTAAGTAAGTTGGGATACCGAG
TGTCGGCCAAAAAGGCCCAGCTTTGCCGGGAGGAAGTTACGTATCTCGGGTATTTGCtaa
aaggggggaagagatggCTGACCCCAGCCCGAAAGGCCACTGTAATGAAGAT----CCCC
ACCCCTACAAC-----CCCCAGACAAGTCCGTGAGTTTTTGGGCACTGCTGGATTCTGTA
GGCTCTGGATCCCTGGTTTCGCTTCCCTGGCTGCACCCCTGTACCCCCTGACGAGAGAAA
AGGTTCCCTTTACCTGGACTGAGGCCCACCAGGAAGCCTTTGGCCGTATAAAAGAGGCCC
TGCTATCGGCCCCCGCCCTGGCCCTTCCGGACCTCACCAAGCCATTTGCTCTGTACGTGG
ATGAAAAAGAGGGTGTTGCCCGGGGGGTGCTTACTCAAACCCTAGGACCATGGCGACGCC
CGGTAGCTTACCTGTCAAAAAAATTAGATCCGGTGGCCAGTGGGTGGCCAACTTGCCTAA
AAGCAATTGCGGCCGTAGCACTCCTTCTCAAGGACGCTGATAAGTTAACCCTAGGACAGA
ACGTGTTGGTGATTGCACCTCACAACCTGGAAAGTATTGTGAGACAGCCCC-CGACCGAT
GGATGACAAATGCCAGGATGACCCATTACCAAAGTCTGCTGCTGAATGAGAGGGTGTCTT
TTGCGCCCCCGGCCATTCTGAATCCTGCCACCCTGCTCCCCGTAGAGTCAGACGACACCC
CAATACACATATGCTCAGAAATCCTTGCCGAGGAGACAGGAACCCGACCTGATCTGAGAG
ATCAGCCGTTGCCCGGGGTACCCGCTTGGTATACGGATGGCAGCAGTTTCATCATGGATG
GCAGGCGACAAGCAGGTGCTGCCATTGTGGACAACAAGCGGACGGTGTGGGCGAGCAACC
TGCCAGAGGGAACGTCAGCTCAGAAGGCCGAACTAATCGCCTTGACACAAGCATTACGCT
TGGCCGAAGGAAAAAGCATCAACATCTACACGGACAGCAGGTACGCTTTTGCCACCGCTC
ATGTTCACGGGGCTATATACAAACAAAGAGGACTGCTCACTTCCGCTGGAAAAGACATCA
AGAACAAAGAGGAGATTTTGGCCCTGCTAGAGGCCATCCATCTCCCTAAGCGAGTCGCTA
TCATCCATTGCCCCGGCCACCAAAGAGGGACTGACCCTGTGGCTACCGGAAACCGAAAGG
CCGATGAGGCCGCGAAACAAGCTGCCCAGTCAACCAGAATACTGACGGAGACCACGAAAA
ATCAAGAACACTTCGAGCCTACACGGGGGAAGATCAAGCCGAGAGAGCTCACCCCTGACC
AGGGAAGGGAATTCATTCAACGGCTGCATCAGCTCACGCACTTAGGGCCAGACAAGCTTC
TCCAGCTTGTAGGTCGCACCAGTTTTCACATCCCGAATCTCCAGTCTGTAGTGCGTGAAA
TCACCAGCAAGTGTCAGGTTTGTGCTGTAACTAACGCAGTCACCACCTACCGAGAGTCTG
GAAGGAGGCAAAGGGGAGATCGACCCGGCGTGTATTGGGAAGTAGACTTCACAGAGGTTA
AGCCTGGCCGGTATGGTAATAGATATTTGCTAGTGTTTATCGATACATTTTCTGGGTGGG
TAGAAGCTTTCCCTACAAAAACAGAGACAGCCCTGACCGTCTGCAAGAAGATACTTGAGG
AAATCCTACCTCGTTTCGGGATCCCTAAGGTACTCGGGTCCGACAATGGCCCTGCCTTCG
TTGCTCAGGTAAGCCAGGGGTTGGCCACTCAACTGGGGATTAATTGGAAATTACATTGTG
CATATAGACCCCAGAGCTCAGGTCAGGTAGAAAGGATGAATAGGACAATTAAAG-AGACC
TTGACAAAATTGGCCTTAGAGACCGGTGGAAAAGACTGGGTGACCCTCCTCCCTTTGGCG
CTACTTAGGGCCCGGAATACCCCTGGCCAGTTTGGCCTGACTCCTTATGAGATTCTTCAT
GGGGGGCCGCCCCCTGTACTTGCGTCTGGGGAAGTCGTGGGTTCtaatggtgattttttt
cccGTTCTATTTACCCACTTGAAGGCTTTAGAGGTTGTGAGGACTCAGATCTGGGACCAG
ATAAAAGAAGCCTACAGGCCTGGTACTGTGGCCATTCCCCACCCGTTCCAGGTCGGTGAC
CGAGTGCTGGTTAGACGTCATCGGTCCGGCAGCCTTGAGCCTCGGTGGAAAGGCCCATAC
CTGGTGCTACTGACCACC-CCGACCGCGGTGAAGGTTGACGGTATTGCTGCCTGGGTCCA
TGCTTCTCATCTCAAACCCGCGCCACCTGGGGCACCCGATGAGTCCTGGGAACTGGAAAA
GACTGATCATCCTCTTAAGTTGCGTGTTCGGCGGCGCCGAAATGAATCAACAGCATAACA
ACCCTCACCAACCCATGACTCTCACCTGGCAGGTACTGTCCCAGACGGGAAGTGTCGTTT
GGGAAAAGAAAGCAGTCGAGCCACCCTGGACGTGGTGGCCCTCTCTTGAGCCTGA-TGTG
TGCGCGCTGGTAGCCGGTCTCGAGTCCTGGGACATCCCGGAACTCACTGCATCGGCCTCT
CAACAGGCCAGGCCCCCTGATTCAAACTATGAACATGCTTATAATCAGATCACTTGGGGA
ACCCTGGGATGTAGCTATCCCCGGGCCAGAACAAGAATTGCTAGGTCCCAGTTCTACGTG
TGCCCCCGGGATGGCCGTTCCCTGTCCGAGGCCCGGAGGTGCGGAGGACTTGAATCTTTG
TACTGTAAAGAGTGGGGTTGTGAGACCGCGGGAACCGCCTACTGGCAACCCCGGTCCTCG
TGGGACCTTATAACTGTAGGCCAGGGTCACCCTACAGGGACAT------------GCGAG
CGCACCGGTTGGTGCAACCCACTCAAGATAGAGTTCACCGAGCCTGGCAAACGGTTCCGA
AACTGGCTACAGGGGCGAACCTGGGGTCTAAGGTTCTATG--TGACTGGACACCCAGGCG
TGCAGTTGACCATACGACTAGTGATCACAAGTCCCCCACCGGTAGTAGTGGGCCCCGATC
CTGTCCTCGCAGAACAAGGACCTCCCAGAaaaattcccttcctccccagagTGCCGG-TT
CCTACCCTATCACCCCCAGCGTCCCCTATCCCCACGGTACAGGCTAGCCCCCCGGCCCCT
AGTACTCCATCTCCCACCACGGGCGACCGGCTCTTTGGCCTCGTACAAGGGGCCTTTCTG
GCCTTGAATGCCACCAACCCGGAGGCCACGGAGTCTTGCTGGCTCTGTCTAGCCCTCGGC
CC-CCTTATTACGAAGGAATCGCAactccagggcaagtcacttatgcctCCACAGATTCC
CAATGTCgctggggaggaaaagggaagctcACCCTCACTGAAGTCTCTGGACTCGGGTTA
TGTATAGGGAAAGTACCTCCTACTCACCAACATCTCTGCAACCTGACTATACCCTTAAAC
GCCTCACATACTCACAAGTACCTCCTCCCCTCCAACCACAGCTGGTGGGCTTGTAATTCT
GGCCTCACCCCCTGCCTCTCTACATCAGTCTTCAACCAGTCTAACGATTTCTGTATCCAG
ATCCAGCTTGTCCCTCGCATCTACTATCACCCAGACGGTACCTTGCTACAGGCCTATGAG
TCCCCCCACCCTAGAAACAAGAGAGAGCCTGTCTCACTCACCCTGGCTGTCCTTCTCGGA
TTAGGGGTCGCAGCAGGTATAGGTACCGGCTCGACCGCCCTAATAAAAGGGCCCATAGAC
CTCCAACAAGGTTTGACTAGCCTCCAGATTGCCATGGATACAGACCTTAGGGCCCTTCAA
GACTCCATAAGTAAACTAGAGGATTCCTTAACCTCCCTGTCTGAAGTAGTGCTCCAGAAT
AGGAGAGGCCTTGATCTGCTATTTTTGAAGGAAGGGGGCCTTTGTGCAGCCCTAAAAGAG
GAATGCTGTTTCTATGTTGACCACTCAGGCGCGGTGCGAGACTCCATG------------
------------------------------------------------------------
------------------------------------------------------------
------------------------------------------------------------
------------------------------------------------------------
------------------------------------------------------------
------------------------------------------------------------
------------------------------------------------------------
------------------------------------------------------------
------------------------------------------------------------
------------------------------------------------------------
------------------------------------------------------------
------------------------------------------------------------
------------------------------------------------------------
------------------------------------------------------------
------------------------------------------------------------
------------------------------------------------------------
------------------------------------------------------------
------------------------------------------------------------
------------------------------------------------------------
------------------------------------------------------------
------------------------------------------------------------
------------------------------------------------------------
------------------------------------------------------------
------------------------------------------------------------
------------------------------------------------------------
------------------------------------------------------------
------------------------------------------------------------
------------------------------------------------------------
------------------------------------------------------------
------------------------------------------------------------
------------------------------------------------------------
------------------------------------------------------------
------------------------------------------------------------
------------------------------------------------------------
------------------------------------------------------------
------------------------------------------------------------
------------------------------------------------------------
------------------------------------------------------------
------------------------------------------------------------
------------------------------------------------------------
------------------------------------------------------------
------------------------------------------------------------
------------------------------------------------------------
------------------------------------------------------------
------------------------------------------------------------
------------------------------------------------------------
------------------------------------------------------------
------------------------------------------------------------
------------------------------------------------------------
------------------------------------------------------------
------------------------------------------------------------
------------------------------------------------------------
------------------------------------------------------------
------------------------------------------------------------
------------------------------------------------------------
------------------------------------------------------------
------------------------------------------------------------
------------------------------------------------------------
------------------------------------------------------------
------------------------------------------------------------
------------------------------------------------------------
------------------------------------------------------------
------------------------------------------------------------
------------------------------------------------------------
------------------------------------------------------------
------------------------------------------------------------
------------------------------------------------------------
------------------------------------------------------------
------------------------------------------------------------
------------------------------------------------------------
------------------------------------------------------------
------------------------------------------------------------
------------------------------------------------------------
------------------------------------------------------------
------------------------------------------------------------
------------------------------------------------------------
------------------------------------------------------------
------------------------------------------------------------
------------------------------------------------------------
------------------------------------------------------------
---------------------------------------------------------AGG
AGACTCAAGGAAAGGTTAGATAAGAGGCAGTTAGAGCACCAAAAGAATTTAAGTTGGTAC
GAGGGATGGTTCAACCGTTCCCCCTGGCTTACTACTTTACTGTCTGCCCTTGCTGGTCCC
CTGCTACTCCTCCTTCTGTTACTCACCCTCGGGCCTTGTGTCATCAATAAGTTAGTGCAA
TTCATCAATGATAGGGTTAGTGCAGTAAGGATTCTGGTTCTCAGGCACAAGTACCAGACC
CTAGACAACGAGGATAACC-TTAATTCTGCTCTATGATTAGAGCTACCCTCAAAGAAAAT
GGGG---GAATGAAG--------------GAGGCAGAAATC-ATGAGGCAGAAATCAT--
----------T-CCGTGGAGTATGGAAACTACCCGGAGGGCCCAAGGTTTAGGGACAGGT
GCAGCCAGGCACAGTAAAAGGTCagagcaagaaaaacaaggaagattTGGAGTGCCAAAC
AGA--ATCTGTGGTCATGCACCTGAGTCCCCACCCCGGACTTATGCAAACAATTCCCAGA
AATAGCTGAGCTCATAACAGTTTCTAGGGTGCCCCTCAGCAGTTTCTAGAACCCTCTCGT
GACCGGAGTTTTTATTCAAACTAAC-CAATGATC-TTGCTCCTCGCTTCTGTACCCGCGC
-TTTTTTGCTATAAAATGAGACCAA-AGAATCCACCCGGCGCGCC-AGTCCCTCTAGGTG
ACTGAGTCGCCCGAGTACTCGTAAGTTCAATAAACCTCTTGCTATTTGCATCCGGAGTTG
TGTTCGCGTTGATCCT--GGGAGGGTTTCTCAAGGTCGGTGGACTACCCG-AACATTGGG
GTCTTTCA
>recKoRV_8_-
--TGAAG--------------GAG--------------GCAG--AAATCATGAGGCAG--
---------AAATCATTCCGTGGAGTATGGAAACTACCCGGAGGG-CCCAA-GGTTTAGG
GACAGGTGCAGCCAGGCACA--GTAAAAGGTCagagcaagaaaaacaaggaagattTGGA
GTGCCAAACGGGATATCTGTGGTCATGCACCTGAGT-CCCCACCCCGGACTTATGCAAAC
AATTCCCAGAAATAGCTGAGCTCATAACAGTTTCTAGGGTGCCCCTCAGCAGTTTCTAGA
ACCCTCTCGTGACCGGAGTTTTTATTCAAACTAACCAATGATCTTGCTCCTCGCTTCTGT
AC---CCGCGCTTTTTTGCTATAAAAT-GAGACCAAAGAATCCACCCGGCGCGCCAGTCC
CTCTAGGTGACTGAGTCGCCCGAGTACTCGTAAGTTCAATAAACCTCTTGCTATTTGCAT
CCGGAGTTGTGTTCGCGTTGATCCTGGGAGGGTTTCTCAAGGTCGGAGGACTACCCGAAC
ATTGGGGTCTTTCATTTGGGGGCTCGTCCGGGATCTGAGATTCCCACCCAAGGACCGCCG
AACCACCGACGGGAGGTAAGCTGGCCAGCGATCGCTCTATGTTCTCTCTGTGTCTGACTC
CGAAAACTCTGACTG--TCTATTCGGTGTGCGCGCATTTTTGGTTTCAGTTTATTCCGGG
TTAATCGATCTAAGATCGAGGCCGTGAGTAGCGGACAGACGTGTTCGGGGGCTCACCGCC
CGGCAATCCTGGGAGACGTCCCAGGATCAGGGGAGGACCAGGGACGCCTGGTGGATCCCA
CGGCAAGGGATAATTCTCTTCTGATCTCACAGTTGCACTGTCTTGAGAGACATACCCTAC
CTTCTGac-tctttttcctgtctttttaataTACGTCTACGCcgccat-ataa----ttt
ttt----tcc-ttttatttc---aataATAATCATTATCTGGGTCGTAATTCCACTCTTC
GGGACCCCCAGAATGGGACA-GGTGAGTCGACCCCTCTCTCTCT-TACACTAGATCACTG
GAAAGACGTGAAGACAAGGGCTCACAATCTTTCCGTGGAGATAAGAAAGGGAAAGTGGCA
AACCTTCTGTTCCTCCGAGTGGCCCACGTTCGAAGTGGGATGGCCACCGGAGGGGACTTT
TAATCCTTCTATTATTTCTGCAGTCAAAAGGATTGTCTt-caggagactg----------
------------------------------------------------------------
------------------------------------------------------------
------------------------------------------------------------
------------------------------------------------------------
------------------------------------------------------------
------------------------------------------------------------
------------------------------------------------------------
------------------------------------------------------------
------------------------------------------------------------
------------------------------------------------------------
------------------------------------------------------------
------------------------------------------------------------
------------------------------------------------------------
------------------------------------------------------------
------------------------------------------------------------
------------------------------------------------------------
------------------------------------------------------------
------------------------------------------------------------
------------------------------------------------------------
------------------------------------------------------------
------------------------------------------------------------
------------------------------------------------------------
------------------------------------------------------------
------------------------------------------------------------
------------------------------------------------------------
------------------------------------------------------------
------------------------------------------------------------
------------------------------------------------------------
------------------------------------------------------------
------------------------------------------------------------
------------------------------------------------------------
------------------------------------------------------------
------------------------------------------------------------
------------------------------------------------------------
------------------------------------------------------------
------------------------------------------------------------
------------------------------------------------------------
------------------------------------------------------------
------------------------------------------------------------
------------------------------------------------------------
------------------------------------------------------------
------------------------------------------------------------
------------------------------------------------------------
------------------------------------------------------------
------------------------------------------------------------
------------------------------------------------------------
------------------------------------------------------------
------------------------------------------------------------
------------------------------------------------------------
------------------------------------------------------------
------------------------------------------------------------
------------------------------------------------------------
------------------------------------------------------------
------------------------------------------------------------
------------------------------------------------------------
------------------------------------------------------------
------------------------------------------------------------
------------------------------------------------------------
------------------------------------------------------------
------------------------------------------------------------
------------------------------------------------------------
------------------------------------------------------------
------------------------------------------------------------
------------------------------------------------------------
------------------------------------------------------------
------------------------------------------------------------
------------------------------------------------------------
------------------------------------------------------------
------------------------------------------------------------
------------------------------------------------------------
------------------------------------------------------------
------------------------------------------------------------
------------------------------------------------------------
------------------------------------------------------------
------------------------------------------------------------
------------------------------------------------------------
------------------------------------------------------------
------------------------------------------------------------
------------------------------------------------------------
------------------------------------------------------------
------------------------------------------------------------
------------------------------------------------------------
------------------------------------------------------------
------------------------------------------------------------
------------------------------------------------------------
------------------------------------------------------------
------------------------------------------------------------
------------------------------------------------------------
------------------------------------------------------------
------------------------------------------------------------
------------------------------------------------------------
------------------------------------------------------------
------------------------------------------------------------
------------------------------------------------------------
------------------------------------------------------------
------------------------------------------------------------
------------------------------------------------------------
------------------------------------------------------------
------------------------------------------------------------
------------------------------------------------------------
------------------------------------------------------------
------------------------------------------------------------
------------------------------------------------------------
------------------------------------------------------------
------------------------------------------------------------
------------------------------------------------------------
------------------------------------------------------------
------------------------------------------------ttggacctggtg
aaagggtctagaaagaagaaagatttttttattgggtcaattgtattagttatgttgctg
gaagggcaatttcttttataatctagaatgttaaattaattgtgtcttc-----aaaaaa
aaaaaggagtcaatttggctgttggggcattttatatgatcctgttttgtaacatttcct
tttaaatattgtaattcaaggaagtataatattttcaaattttgtctctattgaaaggga
attttcagttgaaattgttttgttataatttataaaatttgtgagattgtt-aactaagt
tttggggttattgttttaatatcaaaacctaagattg----ttgattacttgtgtgtgaa
aaggaggggcacatggcaattccccttattttgtaaacttaccaggatccctggaaacta
tggggggggg----gaaaggtcatctgcccta-------aaaaaaaaaaagtgcagcttc
catatgtttgtttgacatgtggcatgggaagggaattttcttaattgaatgggtTGT-AA
TTCAATAGAGCGGGAGGGTGTCAAAGTGTCcgttgaaattatagaccaagatatctgtgt
ttcttttaccattaacatgacatagcatagtctatgtccataagataccgagataagaaa
agtcccattgttctggagagtgtttggtcccagacatcttgggctcagtgataacaaaca
gaaagaatgttggtcagttctatctggtcctggaaaggggtgtttttggttcacttg--a
aaaaaaaaagaattagttcaggtttttggcccttattggggttcaattgattatactcac
ctcaagatgttcccattgtttaaagtaattatgagagcagtagtatttttctgtgatcag
tctcttactattaccaa-gtgagattaaattcttattatccaggatttgtgattttatgg
gacagacatttactattgttttgagctttgattaccagggtacttgtctgagttgccata
aagccaatagtagaatggcatgtgctgcaggctgat-aactgataaaggtggaagtctgt
tcctgggaagacttttgaggacaaccttggacacagcctagataggatcttcttgactct
atttcccaattgtgctatttccttttt---------------------------------
---------------------------------------------------------gaa
tcaaatggagctaaggaagttctttccttctgatatgatatatgaccctgtccctctgga
acatcccTGTGTTAccgtaataggatgcaagtacattcatggccacataataataatata
gggataacatccccctaaggaggaaatgtttacacACAATAATA-GACAAAGctgtaatg
tgatagatgtctaattaaataggatagcaaattttgagaaaagcaataggattagactga
tatgattggcttccaagatgTATCTATCATGGC-ATacaagctttaagcatgtttaggta
ggaagatcacagttttggatttttacactaagccagagaagcagagctccctttttgaac
tgcctatgaattaaaccgattgtacatgagcaaggaacttaatgttagttaatataggta
atactgattgtattgatttgtatgattcctgtctaaggttttctttgttaccctgattac
atgtaaatctctcttttccaaactaatctattgtgagctctctgattggttcaatctgta
cctgacttaatgtaattatgcaattttgcgaattatgagtaaactttgttgtattgtttg
tttgaacctagtcctgtgtgactgggaaaactgaactatctctatgtgcctttaactaaa
gacttatgagggattctggaatacttaggaatttagtttccttaatactactctggaatt
tgtgttatttaagaacttttgtaccaatttagtgaggttttatgaacaagagtagaaatg
catgcaagctttttagggctcattttggaaatgttccttaggcaatgtgacatcttaggg
tactatagaactgggacttgtgttctgtgtgtgttcctatatgagttaaggttctttaca
attaggtcaggggtttgtgagaatgttattttgttatttgggtaatatcatacttgttta
aagttgtgttacaattaataatgttaaaagggaaatggcttgtggtttatcttctccatg
tcatcagagaaacatggcatgactgaaacatttaagatcctatatgcactgtgttaaaat
ggattctttcatatatctatgtatgtattggggcctgtggattaatgtaaggtatgcata
ttgttgtttgctcttgtttACTATTTAGTGGGGGGTTGGCAGTATGGGTCCGGCTCTTAT
GGCAGTCCTCTTCCTTGGATGATTCCTTTGCCAAAAACTAAAAGGGGGGAGTAGGAACTC
AGGGCAGATggcactaattcttccttaaccaagttc-tgcagggactccagaaagaaaac
acagaggccactactgatcatacttctcttgtgtttgtttggtccatgtttactaaatat
tcttgccagattcctttcttctagggtcggagccatcaacttccagatgactgtatacca
acccaaggtctctagtccactgaacctggcatcagccaggttttgaagtttgacccctcg
aacgggacccagagaggcagggacagctctacgccccttgccagcaggaagcagtttcag
aagcagagacctcCGCCCcttttcaccaaaagaatttggttcctatttgtttgagggggg
gatgatgggggcggggcccaaaccaagatcttcgctctttgcctcaaagggaatctgact
cacaggccccagaccctcatctccctttgaaagccttagccttaccttttaatcttattc
agatctggctcccttttgtctataggccccagaaaggccttcctttatctccttttgaaa
gtcctagccccaccttgattttgtgcagatgcctttcaaacttctgccttcctgttccct
ccattatctattcccactgTCTATTCAATCTCCCTTGACCC-CCCTGCATTTCCCTATTT
TCCACTACCCCTCCCTGTTTCACATGCCCCCACCTACTTGCCCATCCCCCCTTTTCcttg
gttctccttcccttttcctctggctcctaGTAGGACCCCTCAGGCAGATCCTCCTCACCC
CTCGATTATGAGACTGCTCCGAGCCATCCATAGCGTTGTCAACTCCACCCGGCCTGACCT
AGGACCTAGCTGCTGGCTGTGTATGGATGCACAACCCCCACACTATGTGGGAGTGGCAGT
TAATGGTTCTGGTTCCCATAGCCCAGACTCGGAAAATTGTCGGTGGGAACAACCTAAGTT
GACCGTGGGGGATGTCCAAGGAAAAGGTACCTGTCTTACCTCATCCACCACATCCCTGAA
aacttctccttactctcctgtctgtaatagtactgtggttgttccccaatcctcctcctc
tttttattcagGGCCATCCGGCACTTGGTGGGCCTGTCTGGATGGGATCACACAGTGTGT
CTCCGCTGCAGTGTTCctaaaagaatctgagcctctatgTATATTAGTCTTCATTATCCC
CAGGGTCTCCCTTCTTCAGGGCCTGGAGGGTTGGGAGTACTTCAGTCATGAGGGCAGTGT
GTCCTACTGAAGCAAGCGAGCCgttcccctcctcatccctatcctCAGTGGGGTTGGGGT
TAGTGGGATCAACTGCTGTGGGTACCGCTGCCCTAGTCCGAGGAGAGGCCAGTTACCAGG
AACTTAGTGCTCAGGTCGATGCAGACCTCAGTCAGTCATCTGGAGCACTCTATATCCCAA
CTGGAGAGACAGGTCaactccttggcagagatggttCTGCAGAACCAGAGGGGTTTAGGC
TTATTGTTTCTCAGGCAAGGTGGCCTTTGTGCCGCCCTAGGGGAGGCCTGCTGTTTCTAT
GCCAATAACTCAGGTGTAGTTCAGGAGAGCCTTTCCCTGGCACGGAAAAATATTGCAGAC
AGGCAGAGGGAACGAGAAGGGAACGAAAATTGGTACCACAGCCTG-TTTGGACTTCCCCA
TGGTTAaccattcttatttctgccttagcCGGGTCTTTGCTCCTCCTTACTATAGCCCTA
ATTCTTGGTCCTTGTCTAGTTAATCGGCTCCTTGACTTTGTTAGATCCTGTATTAATTTA
GTTAAGTTACTGTTGGTTAAAGGTCCCCGTTATCAGACCCTGGTGTCTGCCTTCTTTGCA
CCCTATAATGAGGCAGCCCCAACCACGTCAAGGGTTTGACGTGGtacacaaaagaagtgg
ggaatgtaatgcagaacattattttaccatttgggtagtagaaccctttaggccatggaa
aactccaaattccttagcaagacccttatctggctgctcaggccacagccctcagatcat
atctctggaagcctccattgtgagaaagtttgcagagcattatcatatctacacagaggg
agaagggtgtccttgaccagccccccccaaaaaaacctcttcctcttgccagacttcaaa
gatccatccccctccctgtcctgtatactccctatataaaccctagctcaacccctgatg
ggggctgcttgatttggatgtgaatatccctggcagccgcgcgctaatagctaataaagt
ccacaatttaaaattagcttgggtcgtcaactcgcCTATAGGGATgagagtggccccagg
agactcaAGGAAAGGTTAGATAAGAGGCAGTTAGAGCACCAAAAGAATTTAAGTTGGTAC
GAGGGATGGTTCAACCGTTCCCCCTGGCTTACTACTTTACTGTCTGCCCTTGCTGGTCCC
CTGCTACTCCTCCTTCTGTTACTCACCCTCGGGCCTTGTGTCATCAATAAGTTAGTGCAA
TTCATCAATGATAGGGTTAGTGCAGTAAGGATTCTGGTTCTCAGGCACAAGTACCAGACC
CTAGACAACGAGGATAACCTTTAATTCTGCTCTATGATTAGAGCTACCCTCAAAGAAAAT
GGGG---GAATGAAG--------------GAGGCAGAAATC-ATGAGGCAGAAATCAT--
----------T-CCGTGGAGTATGGAAACTACCCGGAGGGCCCAAGGTTTAGGGACAGGT
GCAGCCAGGCACAGTAAAAGGTCagagcaagaaaaacaaggaagattTGGAGTGCCAAAC
GGGATATCTGTGGTCATGCACCTGAGTCCCCACCCCGGACTTATGCAAACAATTCCCAGA
AATAGCTGAGCTCATAACAGTTTCTAGGGTGCCCCTCAGCAGTTTCTAGAACCCTCTCGT
GACCGGAGTTTTTATTCAAACTAAC-CAATGATC-TTGCTCCTCGCTTCTGTACCCGCGC
-TTTTTTGCTATAAAATGAGACCAA-AGAATCCACCCGGCGCGCC-AGTCCCTCTAGGTG
ACTGAGTCGCCCGAGTACTCGTAAGTTCAATAAACCTCTTGCTATTTGCATCCGGAGTTG
TGTTCGCGTTGATCCT--GGGAGGGTTTCTCAAGGTCGGAGGACTACCCG-AACATTGGG
GTCTTTCA
>recKoRV_7_-
--TGAAG--------------GAG--------------GCAG--AAATCATGAGGCAG--
---------AAATCATTCCGTGGAGTATGGAAACTACCCGGAGGG-CCCAA-GGTTTAGG
GACAGGTGCAGCCAGGCACA--GTAAAAGGTCagagcaagaaaaacaaggaagattTGGA
GTGCCAAACAGGATATCTGTGGTCATGCACCTGAGT-CCCCACCCCGGACTTATGCAAAC
AATTCCCAGAAATAGCTGAGCTCATAACAGTTTCTAGGGTGCCCCTCAGCAGTTTCTAGA
ACCCTCTCGTGACCGGAGTTTTTATTCAAACTAACCAATGATCTTGCTCCTCGCTTCTGT
AC---CCGCGCTTTTTTGCTATAAAAT-GAGACCAAAGAATCCACCCGGCGCGCCAGTCC
CTCTAGGTGACTGAGTCGCCCGAGTACTCGTAAGTTCAATAAACCTCTTGCTATTTGCAT
CCGGAGTTGTGTTCGCGTTGATCCTGGGAGGGTTTCTCAAGGTCGGAGGACTACCCGAAC
ATTGGGGTCTTTCATTTGGGGGCTCGTCCGGGATCTGAGATTCCCACCCAAGGACCGCCG
AACCACCGACGGGAGGTAAGCTGGCCAGCGATCGCTCTATGTTCTCTCTGTGTCTGACTC
CGAAAACTCTGACTG--TCTATTCGGTGTGCGCGCATTTTTGGTTTCAGTTTATTCCGGG
TTAATCGATCTAAGATCGAGG-CGTGAGTAGCGGACAGACGTGTTCGGGGGCTCACCGCC
CGGCAATCCTGGGAGACGTCCCAGGATCAGGGGAGGACCAGGGACGCCTGGTGGATCCCA
CGGCAAGGGATAATTCTCTTCTGATCTCACAGTTGCACTGTCTTGAGAGACATACCCTAC
CTTCTGac-tctttttcctgtctttttaataTACGTCTACGCcgccat-ataa----ttt
ttt----tcctttttatttc---aataataatCATTATCTGGGTCGTAATTCCACTCTTC
GGGACCCCCAGAATGGGACAGGGTGAGTCGACCCCTCTCTCTCT-TACACTAGATCACTG
GAAAGACGTGAAGACAAGGGCTCACAATCTTTCCGTGGAGATAAGAAAGGGAAAGTGGCA
AACCTTCTGTTCCTCCGAGTGGCCCACGTTCGAAGTGGGATGGCCACCGGAGGGGACTTT
TAATCCTTCTATTATTTCTGCAGTCAAAAGGATTGTCTtccaggagactg----------
------------------------------------------------------------
------------------------------------------------------------
------------------------------------------------------------
------------------------------------------------------------
------------------------------------------------------------
------------------------------------------------------------
------------------------------------------------------------
------------------------------------------------------------
------------------------------------------------------------
------------------------------------------------------------
------------------------------------------------------------
------------------------------------------------------------
------------------------------------------------------------
------------------------------------------------------------
------------------------------------------------------------
------------------------------------------------------------
------------------------------------------------------------
------------------------------------------------------------
------------------------------------------------------------
------------------------------------------------------------
------------------------------------------------------------
------------------------------------------------------------
------------------------------------------------------------
------------------------------------------------------------
------------------------------------------------------------
------------------------------------------------------------
------------------------------------------------------------
------------------------------------------------------------
------------------------------------------------------------
------------------------------------------------------------
------------------------------------------------------------
------------------------------------------------------------
------------------------------------------------------------
------------------------------------------------------------
------------------------------------------------------------
------------------------------------------------------------
------------------------------------------------------------
------------------------------------------------------------
------------------------------------------------------------
------------------------------------------------------------
------------------------------------------------------------
------------------------------------------------------------
------------------------------------------------------------
------------------------------------------------------------
------------------------------------------------------------
------------------------------------------------------------
------------------------------------------------------------
------------------------------------------------------------
------------------------------------------------------------
------------------------------------------------------------
------------------------------------------------------------
------------------------------------------------------------
------------------------------------------------------------
------------------------------------------------------------
------------------------------------------------------------
------------------------------------------------------------
------------------------------------------------------------
------------------------------------------------------------
------------------------------------------------------------
------------------------------------------------------------
------------------------------------------------------------
------------------------------------------------------------
------------------------------------------------------------
------------------------------------------------------------
------------------------------------------------------------
------------------------------------------------------------
------------------------------------------------------------
------------------------------------------------------------
------------------------------------------------------------
------------------------------------------------------------
------------------------------------------------------------
------------------------------------------------------------
------------------------------------------------------------
------------------------------------------------------------
------------------------------------------------------------
------------------------------------------------------------
------------------------------------------------------------
------------------------------------------------------------
------------------------------------------------------------
------------------------------------------------------------
------------------------------------------------------------
------------------------------------------------------------
------------------------------------------------------------
------------------------------------------------------------
------------------------------------------------------------
------------------------------------------------------------
------------------------------------------------------------
------------------------------------------------------------
------------------------------------------------------------
------------------------------------------------------------
------------------------------------------------------------
------------------------------------------------------------
------------------------------------------------------------
------------------------------------------------------------
------------------------------------------------------------
------------------------------------------------------------
------------------------------------------------------------
------------------------------------------------------------
------------------------------------------------------------
------------------------------------------------------------
------------------------------------------------------------
------------------------------------------------------------
------------------------------------------------------------
------------------------------------------------------------
------------------------------------------------------------
------------------------------------------------------------
------------------------------------------------------------
------------------------------------------------ttggacctggtg
aaagggtctagaaagaagaaagatttttttattgggtcaattgtattagttatgttgctg
gaagggcaatttcttttataatctggaatgttaaattaattgtgtcttc---aaaaaaaa
aaaagggagtcaatttggctgttggggcattttatatgatcctgttttgtaacatttcct
tttaaatattgtaattcaaggaagtataagattttcaaattttgtctctattgaaaggga
attttcagttgaaattgttttgttataatttataaaatttgtgagattgtt-aactaagt
tttggggttattgttttaatatcaaaacctaagattgttaattgattacttgtgtgtgaa
aaggaggggcacatggcaattccccttattttgtaaacttgccaggatccctggaaacta
tggggggggag---gaaaggtcatctgccctg------aaaaaaaaaaaagtgcagcttc
catatgtttgtttgacaTGTGGCATGGTAAGGAAATTTTCTTAACTGAATGGGTTGTAAA
TTCAATAGAGCGGGAGGGTGTCAAAGTGTCcattgaaattatagaccaagatatctgtgt
ttcttttaccattaacatgacatagcatagtctatgtccataagataccgagataagaaa
agtcccattgttctggagagtgtttggtcccagacatcttgggctcagtgataacaaaca
gaaagaatgttggtcagttctaactggtcctggaaaggggtgtttttggttcacttgaaa
aaaaaaaaagaattagttcaggtttttggcccttattggggttcaattgattatactcac
ctcaagatgttcccattgtttaaaggaattatgagagcagtagtatttttctgtgatcag
tctcttactattaccaatgtgagattaaattcttattatccaggatttgtgattttatgg
gacagacatttactattgttttgagctttgattaccagggtacttgtctgagttgtcata
aagccaatagtagaatggcatgtgctgcaggctgagaaactgataaaggtggaagtctgt
gcctgggaagacttttgaggacaaccttggacacagcctagat-agatcttcctgactct
atttcccaattgtgctatttcctttctgacacGGGAAatccccacctgattaatcccagg
ccctgcttttaacatccagtgactatgcgattacctatcagatatgactcatgcctggaa
tcaaatggagctaaggaagttctttccttctgatatgatatatgaccctgtccctctgga
acatcccTGTGTTAccgtaataggatgcaagtacattcatggccacataataataatata
gggataacatccccctaaggaggaaatgttta-acacaataataggacaaa-gtgtaatg
tgatagatgtctaattaaataggatagcaaattttgagaaaagcaataggattagactga
tatgattggcttccaagatgtatctatcatagcaatccaagctttaagcatgtttaggta
ggaagatcacagttttggatttttacactaagccagagaagcagagctccctttttgaac
tgcctatgaattaaaccgattgtacatgagcaaggaacttaatattagttaatataggta
atactgattgtattgatttgtatgattcctgtctaaggttttctttgttaccctgattac
atgtaaatctctcttttccaaactagtctattgtgagctctctgattggtttaatctgta
cctgacttaatgtaattatgcaattttgcaaattatgagtaaactttgttgtattgtttg
tttgaacctagtcctgtgtgactgggaaaactgaactatctctatgtgcctttaactaaa
gacttatgagggattctggaatacttaggaatttagtttccttaatactactctggaatt
tgtgttatttaagaacttttgcaccaatttagtgaggttttatgaacaagagtagaaatg
catgcaagctttttagggctcattttggaaatgttccttaggcaatgtgacatcttaggg
tactatagaactgggacttgtgttctgtgtgtgttcctatatgagtt-aagttctttaca
attaggtcaggggtttgtgagaatgttattttgttatttgggtaatatcatacttgttta
aagttgtgttacaattaataatgttaaaagggaaatggcttgtggtttatcttctccatg
tcatcagagaaacatggcatgactgaaacatttaagatcctatatgcactgtgttaaaat
ggattctttcatatatctatgtatgcattggggcctgtggattaatgtaaggtatgcata
ttgttgtttgctcttgtttACTATTTAGTGGGGGGTTGGCAGTATGGGTCCGGCTCTTAC
GGCAGTCCTCTTCCTTGGATGATTCCTTTGCCAAAAACTAAAA-GGGGGAGTAGGAACTC
AGGGCAGATggcactaattcttccttaaccaagttc-tgcagggactccagaaagaaaac
acagaggccactactgatcatacttctcttgtgtttgtttggtccatgtttactaaatat
tcttgccagattcctttcttctagggtcggagccatcaacttccagatgactgtatacca
acccaaggtctctagtccactgaacctggcatcagccaggttttgaagtttgacccctcg
aacgggacccagagaggcagggacagctctacgccccttgccagcaggaagcagtttcag
aagcagagacctcCGCCCcttttcaccaaaagaatttggttcctatttgtttgagggggg
-atgatgggggcggggcccaaaccaagatcttcgctctttgcctcaaagggaatctgact
cacaggccccagaccctcatctccctttgaaagccttagccttaccttttaatcttattc
agatctggctccc-tttgtctataggccccagaaaggccttcctttatctccttttgaaa
gtcctagccccaccttgattttgtgc-gatgcctttcaaacttctgccttcctgttccct
ccattatctattcccactgTCTATTCAATCTCCCTTGACCC-CCCTGCATTTCCCTATTC
TCCACTACCCCTCCCTGTTTCACATGCCCCCACCTACTTGCCCAT-CCCCCTTTTCcttg
gttctccttcccttttcctctggctcctaGTAGGACCCCTCAGGCAGATCCTCCTCACCC
CTCGATTATGAGACTGCTCTGAGCCATCCATAGCATTGTCAACTCCACCTGGCCTGACCT
AGGACCTAGCTGCTGGCTGTGTATGGATGCACAACCCCCATACTATGTGGGAGTGGCAGT
TAATGGTTCT-GTTCCCATAGCCCAGACTCGGAAAATTGTCGGTGGGAACAACCTAAGTT
GACCCTGGGGGATGTCCAAGGAAAAGGTACCTGTCTTACCTCATCCACCACATCCCTGAA
aacttctccttactctcctgtctgtaatagtactgtggttgttccccaatcctcctcctc
tttttattcagGGCCATCCGGCACTTGGTGGGCCTGTCTGGATGGGATCACACAGTGTGT
CTCCACTGCAGTGTTCctaaaagaatctgagcctctatgTATATTAGTC-TCATTATCCC
CAGGGTCTCCCTTCTTCAGGGCCTGGAGGGTTGGGAGTACTTCAGTCATGAGGGCAGTGT
GTCCTACTGAAGCAAGCGAGCCgttcccctcctcatccctatcctCAGTGGGGTTGGGGT
TAGTGGGATCAACTGCTGTGGGTACCGCTGCCCTAGTCCGAGGAGAGGCCAGTTACCAGG
AACTTAGTGCTCAGGTCGATGCAGACCTCAGTCAGTCATCTGGAGCACTCTACATCCCAA
CTGGAGAGACAGGTCaactccttggcagagatggttCTGCAGAACCAGAGGGGTTTAGGC
TTATTGTTTCTCAGGCAAGGTGGCCTTTGTGCCGCCCTAGGGGAGGCCTGCTGTTTCTAT
GCCAATAACTCAGGTGTAGTTCAGGAGAGCCTTTCCCTGGCACGGAAAAATATTGCAGAC
AGGCAGAGGGAACGAGAAGGGAACGAAAATTGGTACCACAGCCTGTTTTGGACTTCCCCA
TGGTTAaccattcttatttctgccttagcCGGGTCTTTGCTCCTCCTTACTATAGCCCTA
ATTCTTGGTCCTTGTCTAGTTAATCGGCTCCTTGACTTTGTTAGATCCTGTATTAATTTA
GTTAAGTTACTGTTGGTTAAAGGTCCCCGTTATCAGACCCTGGTGTCTGCCTTCTTTGCA
CCCTATAATGAGGCAGCCCCAACCACGTCAAGGGTTTGACGTGGtacacaaaagaagtgg
ggaatgtaatgcagaacattattttaccatttgggtagtagaaccctttaggccatggaa
aactccaaattccttagcaagacccttatctggctgctcaggccacagccctcagatcat
atctctggaagcctccattgtgagaaagtttgcagagcattatcatatctacacagaggg
agaagggtgtccttgaccagccccccccaaaaaaacctcttcctcttgccagacttcaaa
gatccatccccctccctgtcctgtatactccctatataaaccctagctcaacccctgatg
ggggctgcttgatttggatgtgaatatccctggcagccgcgcgctaatagctaataaagt
ccacaatttaaaattagcttgggtcgtcaactcgcCTATAGGGATgagagtggccccagg
agactcaAGGAAAGGTTAGATAAGAGGCAGTTAGAGCACCAAAAGAATTTAAGTTGGTAC
GAGGGATGGTTCAACCGTTCCCCCTGGCTTACTACTTTACTGTCTGCCCTTGCTGGTCCC
CTGCTACTCCTCCTTCTGTTACTCACCCTCGGGCCTTGTGTCATCAATAAGTTAGTGCAA
TTCATCAATGATAGGGTTAGTGCAGTAAGGATTCTGGTTCTCAGGCACAAGTACCAGACC
CTAGACAACGAGGATAACCTTTAATTCTGCTCTATGATTAGAGCTACCCTCAAAGAAAAT
GGGG---GAATGAAG--------------GAGGCAGAAATC-ATGAGGCAGAAATCAT--
----------T-CCGTGGAGTATGGAAACTACCCGGAGGGCCCAAGGTTTAGGGACAGGT
GCAGCCAGGCACAGTAAAAGGTCagagcaagaaaaacaaggaagattTGGAGTGCCAAAC
AGAATATCTGTGGTCATGCACCTGAGT-CCCACCCCGGACTTATGCAAACAATT-CCAGA
AATAGCTGAGCTCATAACAGTTTCTAGGGTGCCCCTCAGCAGTTTCTAGAACCCTCTCGT
GACCGGAGTTTTT-TTCAAACTAAC-CAATGATC-TTGCTCCTCGCTTCTGTACCCGCGC
TTTTTTTGCTATAAAATGAGACCAAGAGAATCCACCCGGCGCGCC-AGTCCCTCTAGGTG
ACTGAGTCGCCCGAGTACTCGTAAGTTCAATAAACCTCTTGCTATTTGCATCCGGAGTTG
TGTTCGCGTTGATCCT--GGGAGGGTTTCTCAAGGTCGGAGGACTACCCG-AACATTGGG
GTCTTTCA
>recKoRV_11_+
--TGAAG--------------GAG--------------GCAG--AAATCATGAGGCAG--
---------AAATCATTCCGTGGAGTATGGAAACTACCCGGAGGG-CCCAA-GGTTTAGG
GACAGGTGCAGCCAGGCACA--GTAAAAGGTCagagcaagaaaaacaaggaagattTGGA
GTGCCAAACGGGATATCTGTGGTCATGCACCTGAGT-CCCCACCCCGGACTTATGCAAAC
AATTCCCAGAAATAGCTGAGCTCATAACAGTTTCTAGGGTGCCCCTCAGCAGTTTCTAGA
ACCCTCTCGTGACCGGAGTTTTTATTCAAACTAACCAATGATCTTGCTCCTCGCTTCTGT
AC---CCGCGCTTTTTTGCTATAAAAT-GAGACCAAAGAATCCACCCGGCGCGCCAGTCC
CTCTAGGTGACTGAGTCGCCCGAGTACTCGTAAGTTCAATAAACCTCTTGCTATTTGCAT
CCGGAGTTGTGTTCGCGTTGATCCTGGGAGGGTTTCTCAAGGTCGGAGGACTACCCGAAC
ATTGGGGTCTTTCATTTGGGGGCTCGTCCGGGATCTGAGATTCCCACCCAAGGACCGCCG
AACCACCGACGGGAGGTAAGCTGGCCAGCGATCGCTCTATGTTCTCTCTGTGTCTGACTC
CGAAAACTCTGACTG--TCTATTCGGTGTGCGCGCATTTTTGGTTTCAGTTTATTCCGGG
TTAATCGATCTAAGATCGAGG-CGTGAGTAGCGGACAGACGTGTTCGGGGGCTCACCGCC
CGGCAATCCTGGGAGACGTCCCAGGATCAGGGGAGGACCAGGGACGCCTGGTGGATCCCA
CGGCAAGGGATAATTCTCTTCTGATCTCACAGTTGCACTGTCTTGAGAGACATACCCTAC
CTTCTGac-tctttttcctgtctttttaataTACGTCTACGCcgccat-ataa----ttt
ttt----tcctttttatttc---aataataatCATTATCTGGGTCGTAATTCCACTCTTC
GGGACCCCCAGAATGGGACAGGGTGAGTCGACCC--CTCTCTCT-TACACTAGATCACTG
GAAAGACGTGAAGACAAGGGCTCACAATCTTTCCGTGGAGATAAGAAAGGGAAAGTGGCA
AACCTTCTGTTCCTCCGAGTGGCCCACGTTCGAAGTGGGATGGCCACCGGAGGGGACTTT
TAATCCTTCTATTATTTCTGCAGTCAAAAGGATTGTCTtccaggagactg----------
------------------------------------------------------------
------------------------------------------------------------
------------------------------------------------------------
------------------------------------------------------------
------------------------------------------------------------
------------------------------------------------------------
------------------------------------------------------------
------------------------------------------------------------
------------------------------------------------------------
------------------------------------------------------------
------------------------------------------------------------
------------------------------------------------------------
------------------------------------------------------------
------------------------------------------------------------
------------------------------------------------------------
------------------------------------------------------------
------------------------------------------------------------
------------------------------------------------------------
------------------------------------------------------------
------------------------------------------------------------
------------------------------------------------------------
------------------------------------------------------------
------------------------------------------------------------
------------------------------------------------------------
------------------------------------------------------------
------------------------------------------------------------
------------------------------------------------------------
------------------------------------------------------------
------------------------------------------------------------
------------------------------------------------------------
------------------------------------------------------------
------------------------------------------------------------
------------------------------------------------------------
------------------------------------------------------------
------------------------------------------------------------
------------------------------------------------------------
------------------------------------------------------------
------------------------------------------------------------
------------------------------------------------------------
------------------------------------------------------------
------------------------------------------------------------
------------------------------------------------------------
------------------------------------------------------------
------------------------------------------------------------
------------------------------------------------------------
------------------------------------------------------------
------------------------------------------------------------
------------------------------------------------------------
------------------------------------------------------------
------------------------------------------------------------
------------------------------------------------------------
------------------------------------------------------------
------------------------------------------------------------
------------------------------------------------------------
------------------------------------------------------------
------------------------------------------------------------
------------------------------------------------------------
------------------------------------------------------------
------------------------------------------------------------
------------------------------------------------------------
------------------------------------------------------------
------------------------------------------------------------
------------------------------------------------------------
------------------------------------------------------------
------------------------------------------------------------
------------------------------------------------------------
------------------------------------------------------------
------------------------------------------------------------
------------------------------------------------------------
------------------------------------------------------------
------------------------------------------------------------
------------------------------------------------------------
------------------------------------------------------------
------------------------------------------------------------
------------------------------------------------------------
------------------------------------------------------------
------------------------------------------------------------
------------------------------------------------------------
------------------------------------------------------------
------------------------------------------------------------
------------------------------------------------------------
------------------------------------------------------------
------------------------------------------------------------
------------------------------------------------------------
------------------------------------------------------------
------------------------------------------------------------
------------------------------------------------------------
------------------------------------------------------------
------------------------------------------------------------
------------------------------------------------------------
------------------------------------------------------------
------------------------------------------------------------
------------------------------------------------------------
------------------------------------------------------------
------------------------------------------------------------
------------------------------------------------------------
------------------------------------------------------------
------------------------------------------------------------
------------------------------------------------------------
------------------------------------------------------------
------------------------------------------------------------
------------------------------------------------------------
------------------------------------------------------------
------------------------------------------------------------
------------------------------------------------------------
------------------------------------------------------------
------------------------------------------------------------
------------------------------------------------ttggacctggtg
aaagggtctagaaagaagaaagatttttttattgggtcaattgtattagttatgttgctg
gaagggcaatttcttttataatctggaatgttaaattaattgtgtcttc---aaaaaaaa
aaaagggagtcaatttggctgttggggcattttatatgatcctgttttgtaacatttcct
tttaaatattgtaattcaaggaagtataagattttcaaattttgtctctattgaaaggga
attttcagttgaaattgttttgttataatttataaaatttgtgagattgtt-aactaagt
tttggggttattgttttaatatcaaaacctaagattgttaattgattacttgtgtgtgaa
aaggaggggcacatggcaattccccttattttgtaaacttgccaggatccctggaaacta
tggggggggg----gaaaggtcatctgccctg-------aaaaaaaaaaagtgcagcttc
catatgtttgtttgacaTGTGGCATGGTAAGGAAATTTTCTTAACTGAATGGGTTGTAAA
TTCAATAGAGCGGGAGGGTGTCAAAGTGTCcattgaaattatagaccaagatatctgtgt
ttcttttaccattaacatgacatagcatagtctatgtccataagataccgagataagaaa
agtcccattgttctggagagtgtttggtcccagacatcttgggctcagtgataacaaaca
gaaagaatgttggtcagttctaactggtcctggaaaggggtgtttttggttcacttgaaa
aaaaaaaaagaattagttcaggtttttggcccttattggggttcaattgattatactcac
ctcaagatgttcccattgtttaaaggaattatgagagcagtagtatttttctgtgatcag
tctcttactattaccaatgtgagattaaattcttattatccaggatttgtgattttatgg
gacagacatttactattgttttgagctttgattaccagggtacttgtctgagttgtcata
aagccaatagtagaatggcatgtgctgcaggctgag-aactgataaaggtggaagtctgt
gcctgggaagacttttgaggacaaccttggacacagcctagat-agatcttcctgactct
atttcccaattgtgctatttcctttctgacacGGGAAatccccacctgattaatcccagg
ccctgcttttaacatccagtgactatgcgattacctatcagatatgactcatgcctggaa
tcaaatggagctaaggaagttctttccttctgatatgatatatgaccctgtccctctgga
acatcccTGTGTTAccgtaataggatgcaagtacattcatggccacataataataatata
gggataacatccccctaaggaggaaatgtttataCACAATAATAGGACAAAcgtgtaatg
tgatagatgtctaattaaataggatagcaaattttgagaaaagcaataggattagactga
tatgattggcttccaagatgTATCTATTATAgcaatccaagctttaagcatgtttaggta
ggaagatcacagttttggatttttacactaagccagagaagcagagctccctttttgaac
tgcctatga-ttaaaccgattgtacatgagcaaggaacttaatattagttaatataggta
atactgattgtattgatttgtatgattcctgtctaaggttttctttgttaccctgattac
atgtaaatctctcttttccaaactagtctattgtgagctctctgattggttcaatctgta
cctgacttaatgtaattatgcaattttgcaaattatgagtaaactttgttgtattgtttg
tttgaacctagtcctgtgtgactgggaaaactgaactatctctatgtgcctttaactaaa
gacttatgagggattct-gGATACTTAGGAATTTAGTTTCCTTAAtactactctggaatt
tgtgttatttaagaacttttgcaccaatttagtgaggttttatgaacaagagtagaaatg
catgcaagctttttagggctcattttggaaatgttccttaggcaatgtgacatcttaggg
tactatagaactgggacttgtgttctgtgtgtgttcctatatgagttaaagttctttaca
attaggtcaggggtttgtgagaatgttattttgttatttgggtaatatcatacttgttta
aagttgtgttacaattaataatgttaaaagggaaatggcttgtggtttatcttctccatg
tcatcagagaaacatggcatgactgaaacatttaagatcctatatgcactgtgttaaaat
ggattctttcatatatctatgtatgcattggggcctgtggattaatgtaaggtatgcata
ttgttgtttgctcttgtttACTATTTAGTGGGGGGTTGGCAGTATGGGTCCGGCTCTTAC
GGCAGTCCTCTTCCTTGGATGATTCCTTTGCCAAAAACTAAAA-GGGGGAGTAGGAACTC
AGGGCGGATggcactaattcttccttaaccaagttc-tgcagggactccagaaagaaaac
acagaggccactactgatcatacttctcttgtgtttgtttggtccatgtttactaaatat
tcttgccagattcctttcttctagggtcggagccatcaacttccagatgactgtatacca
acccaaggtctctagtccactgaacctggcatcagccaggttttgaagtttgacccctcg
aacgggacccagagaggcagggacagctctacgccccttgccagcaggaagcagtttcag
aagcagagacctcCGCCCcttttcaccaaaagaatttggttcctatttgtttgagggggg
-atgatgggggcggggcccaaaccaagatcttcgctctttgcctcaaagggaatctgact
cacaggccccagaccctcatctccctttgaaagccttagccttaccttttaatcttattc
agatctggctcccttttgtctataggccccagaaaggccttcctttatctccttttgaaa
gtcctagccccaccttgattttgtg--gatgcctttcaaacttctgccttcctgttccct
ccattatctattcccactgTCTATTCAATCTCCCTTGACCC-CCCTGCATTTCCCTATTC
TCCACTACCCCTCCCTGTTTCACATGCCCCCACCTACTTGCCCATCCCCCCTTTTCcttg
gttctccttcccttttcctctggctcctaGTAGGACCCCTCAGGCAGATCCTCCTCACCC
CT-GATTATGAGACTGCTCCGAGCCATCCATAGCATTGTCAACTCCACCCGGCCTGACCT
AGGACCTAGCTGCTGGCTGTGTATGGATGCACAACCCCCATACTATGTGGGAGTGGCAGT
TAATGGTTCT-GTTCCCATAGCCCAGACTCAGAGAATTGTCGGTGGGAACAACCTAAGTT
GACCCTGGGGGATGTCCAAGGAAAAGGTACCTGTCTTACCTCATCCACCACATCCCTGAA
aacttctccttactctcctgtctgtaatagtactgtggttgttccccaatcctcctcctc
tttttattcagGGCCATCCGGCACTTGGTGGGCCTGTCTGGATGGGATCACACAGTGTGT
CTCCGCTGCAGTGTTCctaaaagaatctgagcctctatgTATATTAGTCTCCATTATCCC
CAGGGTCTCCCTTCTTCAGGGCCTGGAGGGTTGGGAGTACTTCAGTCATGAGGGCAGTGT
GTCCTACTGAAGCAAGCGAGCCgttcccctcctcatccctatcctCAGTGGGGTTGGGGT
TAGTGGGATCAACTGCTGTGGGTACCGCTGCCCTAGTCCGAGGAGAGGCCAGTTACCAGG
AACTTAGTGCTCAGGTCGATGCAGACCTCAGTCAGTCATCTGGAGCACTCTACATCCCAA
CTGGAGAGACAGGTCaactccttggcagagatggttCTGCAGAACCAGAGGGGTTTAGGC
TTATTGTTTCTCAGGCAAGGTGGCCTTTGTGCCGCCCTAGGGGAGGCCTGCTGTTTCTAT
GCCAATAACTCAGGTGTAGTTCAGGAGAGCCTTTCCCTGGCACGGAAAAATATTGCAGAC
AGGCAGAGGGAACGAGAAGGGAACGAAAATTGGTACCACAGCCTG-TTTGGACTTCCCCA
TGGTTAaccattcttatttctgccttagcCGGGTCTTTGCTCCTCCTTACTATAGCCCTA
ATTCTTGGTCCTTGTCTAGTTAATCGGCTCCTTGACTTTGTTAGATCCTGTATTAATTTA
GTTAAGTTACTGTTGGTTAAAGGTCCCCGTTATCAGACCCTGGTGTCTGCCTTCTTTGCA
CCCTATAATGAGGCAGCCCCAACCACGTCAAGGGTTTGACATGGtacacaaaagaagtgg
ggaatgtaatgcagaacattattttacca-ttgggtagtagaaccctttaggccatggaa
aactccaaattccttagcaagacccttatctggctgctcaggccacagccctcagatcat
atctctggaagcctccattgtgagaaagtttgcagagcattatcatatctacacagaggg
agaagggtgtccttgaccagccccccccaaaaaaacctcttcctcttgccagacttcaaa
gatccatccccctccctgtcctgtatactccctatataaaccctagctcaacccctgatg
ggggctgcttgatttggatgtgaatatccctggcagccgcgcgctaatagctaataaagt
ccacaatttaaaattagcttgggtcgtcaactcgcCTATAGGGATgagagtggccccagg
agactcaAGGAAAGGTTAGATAAGAGGCAGTTAGAGCACCAAAAGAATTTAAGTTGGTAC
GAGGGATGGTTCAACCGTTCCCCCTGGCTTACTACTTTACTGTCTGCCCTTGCTGGTCCC
CTGCTACTCCTCCTTCTGTTACTCACCCTCGGGCCTTGTGTCATCAATAAGTTAGTGCAA
TTCATCAATGATAGGGTTAGTGCAGTAAGGATTCTGGTTCTCAGGCACAAGTACCAGACC
CTAGACAACGAGGATAACCTTTAATTCTGCTCTATGATTAGAGCTACCCTCAAAGAAAAT
GGGG---GAATGAAG--------------GAGGCAGAAATC-ATGAGGCAGAAATCAT--
----------T-CCGTGGAGTATGGAAACTACCCGGAGGGCCCAAGGTTTAGGGACAGGT
GCAGCCAGGCACAGTAAAAGGTCagagcaagaaaaacaaggaagattTGGAGTGCCAAAC
GGGATATCTGTGGTCATGCACCTGAGTCCCCACCCCGGACTTATGCAAACAATTCCCAGA
AATAGCTGAGCTCATAACAGTTTCTAGGGTGCCCCTCAGCAGTTTCTAGAACCCTCTCGT
GACCGGAGTTTTTATTCAAACTAAC-CAATGATC-TTGCTCCTCGCTTCTGTACCCGCGC
-TTTTTTGCTATAAAATGAGACCAA-AGAATCCACCCGGCGCGCC-AGTCCCTCTAGGTG
ACTGAGTCGCCCGAGTACTCGTAAGTTCAATAAACCTCTTGCTATTTGCATCCGGAGTTG
TGTTCGCGTTGATCCT--GGGAGGGTTTCTCAAGGTCGGAGGACTACCCG-AACATTGGG
GTCTTTCA
>recKoRV3_2_-
--taata--------------aag--------------tcca--caatttaaaattagct
cgGGTCGTCAACTCGCTCCGTGGAGTATGGAAACTACCCGGAGGGCCCCAA-GGTTTAGG
GACAGGTGCAGCCAGGCACA--GTAAAAGGTCagagcaagaaaaacaaggaagattTGGA
GTGCCAAACGGGATATCTGTGGTCATGCACCTGAGT-CCCCACCCCGGACTTATGCAAAC
AATTCCCAGAAATAGCTGAGCTCATAACAGTTTCTAGGGTGCCCCTCAGCAGTTTCTAGA
ACCCTCTCGTGACCGGAGTTTTTATTCAAACTAACCAATGATCTTGCTCCTCGCTTCTGT
AC---CCGCGCTTTTTTGCTATAAAAT-GAGACCAAAGAATCCACCCGGCGCGCCAGTCC
CTCTAGGTGACTGAGTCGCCCGAGTACTCGTAAGTTCAATAAACCTCTTGCTATTTGCAT
CCGGAGTTGTGTTCGCGTTGATCCTGGGAGGGTTTCTCAAGGTCGGAGGACTACCCGAAC
ATTGGGGTCTTTCATTTGGGGGCTCGTCCGGGATCTGAGATTCCCACCCAAGGACCGCCG
AACCACCGACGGGAGGTAAGCTGGCCAGCGATCGCTCTATGTTCTCTCTGTGTCTGACTC
CGAAAACTCTGACTG--TCTATTCGGTGTGCGCGCATTTTTGGTTTCAGTTTATTCCGGG
TTAATCGATCTAAGATCGAGG-CGTGAGTAGCGGACAGACGTGTTCGGGGGCTCACCGCC
CGGCAATCCTGGGAGACGTCCCAGGATCAGGGGAGGACCAGGGACGCCTGGTGGATCCCA
CGGCAAGGGATAATTCTCTTCTGATCTCACAGTTGCACTGTCTTGAGAGACATACCCTAC
CTTCTGac-tctttttcctgtctttttaataTACGTCTACGCcgccat-ataa----ttt
ttt----tcctttttatttc---aataataatCATTATCTGGGTCGTAATTCCACTCTTC
GGGACCCCCAGAATGGGACAGGGTGAGTCGACCCCTCTCTCTCT-TACACTAGATCACTG
GAAAGACGTGAAGACAAGGGCTCACAATCTTTCCGTGGAGATAAGAAAGGGAAAGTGGCA
AACCTTCTGTTCCTCCGAGTGGCCCACGTTCGAAGTGGGATGGCCACCGGAGGGGACTTT
TAATCCTTCTATTATTTCTGCAGTCAAAAGGATTGTCTtccaggagactg----------
------------------------------------------------------------
------------------------------------------------------------
------------------------------------------------------------
------------------------------------------------------------
------------------------------------------------------------
------------------------------------------------------------
------------------------------------------------------------
------------------------------------------------------------
------------------------------------------------------------
------------------------------------------------------------
------------------------------------------------------------
------------------------------------------------------------
------------------------------------------------------------
------------------------------------------------------------
------------------------------------------------------------
------------------------------------------------------------
------------------------------------------------------------
------------------------------------------------------------
------------------------------------------------------------
------------------------------------------------------------
------------------------------------------------------------
------------------------------------------------------------
------------------------------------------------------------
------------------------------------------------------------
------------------------------------------------------------
------------------------------------------------------------
------------------------------------------------------------
------------------------------------------------------------
------------------------------------------------------------
------------------------------------------------------------
------------------------------------------------------------
------------------------------------------------------------
------------------------------------------------------------
------------------------------------------------------------
------------------------------------------------------------
------------------------------------------------------------
------------------------------------------------------------
------------------------------------------------------------
------------------------------------------------------------
------------------------------------------------------------
------------------------------------------------------------
------------------------------------------------------------
------------------------------------------------------------
------------------------------------------------------------
------------------------------------------------------------
------------------------------------------------------------
------------------------------------------------------------
------------------------------------------------------------
------------------------------------------------------------
------------------------------------------------------------
------------------------------------------------------------
------------------------------------------------------------
------------------------------------------------------------
------------------------------------------------------------
------------------------------------------------------------
------------------------------------------------------------
------------------------------------------------------------
------------------------------------------------------------
------------------------------------------------------------
------------------------------------------------------------
------------------------------------------------------------
------------------------------------------------------------
------------------------------------------------------------
------------------------------------------------------------
------------------------------------------------------------
------------------------------------------------------------
------------------------------------------------------------
------------------------------------------------------------
------------------------------------------------------------
------------------------------------------------------------
------------------------------------------------------------
------------------------------------------------------------
------------------------------------------------------------
------------------------------------------------------------
------------------------------------------------------------
------------------------------------------------------------
------------------------------------------------------------
------------------------------------------------------------
------------------------------------------------------------
------------------------------------------------------------
------------------------------------------------------------
------------------------------------------------------------
------------------------------------------------------------
------------------------------------------------------------
------------------------------------------------------------
------------------------------------------------------------
------------------------------------------------------------
------------------------------------------------------------
------------------------------------------------------------
------------------------------------------------------------
------------------------------------------------------------
------------------------------------------------------------
------------------------------------------------------------
------------------------------------------------------------
------------------------------------------------------------
------------------------------------------------------------
------------------------------------------------------------
------------------------------------------------------------
------------------------------------------------------------
------------------------------------------------------------
------------------------------------------------------------
------------------------------------------------------------
------------------------------------------------------------
------------------------------------------------------------
------------------------------------------------------------
------------------------------------------------------------
------------------------------------------------------------
------------------------------------------------ttggacctggtg
aaagggtctagaaagaagaaagatttttttattgggtcaattgtattagttatgttgctg
gaagggcaatttcttttataatctggaatgttaaattaattgtgtcttcaaaaaaaaaaa
aaaagggagtcaatttggctgttggggcattttatatgatcctgttttgtaacatttcct
tttaaatattgtaattcaaggaagtataagattttcaaattttgtctctattgaaaggga
attttcagttgaaattgttttgttataatttataaaatttgtgagattgtt-aactaagt
tttggggttattgttttaatatcaaaacctaagattgttaattgattacttgtgtgtgaa
aaggaggggcacatggcaattccccttattttgtaaacttgccagg--------------
------------------------------------------------------------
------------------------------------------------------------
------------------------------------------------------------
------------------------------------------------------------
------------------------------------------------------------
------------------------------------------------------------
------------------------------------------------------------
------------------------------------------------------------
------------------------------------------------------------
------------------------------------------------------------
------------------------------------------------------------
------------------------------------------------------------
------------------------------------------------------------
------------------------------------------------------------
------------------------------------------------------------
------------------------------------------------------------
------------------------------------------------------------
------------------------------------------------------------
------------------------------------------------------------
------------------------------------------------------------
------------------------------------------------------------
------------------------------------------------------------
------------------------------------------------------------
------------------------------------------------------------
------------------------------------------------------------
------------------------------------------------------------
------------------------------------------------------------
------------------------------------------------------------
------------------------------------------------------------
------------------------------------------------------------
------------------------------------------------------------
------------------------------------------------------------
------------------------------------------------------------
------------------------------------------------------------
------------------------------------------------------------
------------------------------------------------------------
------------------------------------------------------------
------------------------------------------------------------
------------------------------------------------------------
------------------------------------------------------------
------------------------------------------------------------
------------------------------------------------------------
------------------------------------------------------------
------------------------------------------------------------
------------------------------------------------------------
------------------------------------------------------------
------------------------------------------------------------
------------------------------------------------------------
------------------------------------------------------------
------------------------------------------------------------
------------------------------------------------------------
---------------------------------------------------atccctgaa
aacttctccttactctcctgtctgtaatagtactgtggttgttccccaatcctcctcctc
tttttattcagGGCCATCCGGCACTTGGTGGGCCTGTCTGGATGGGATCACACAGTGTGT
CTCCGCTGCAGTGTTCctaaaagaatctgagcctctatgTATATTAGTCTCCATTATCCC
CAGGGTCTCCCTTCTTCAGGGCCCGGAGGGTTGGGAGTACTTCAGTCATGAGGGCAGTGT
GTCCTACTGAAGCAAGCGAGCTgttcccctcctcatccctatcctCAGTGGGGTTGGGGT
TAGTGGGATCACCTGCTGTGGGTACCGCTGCCCTAGTCCGAGGAGAGGCCAGTTACCAGG
AACTTAGTGCTCAGGTCGACGTAGACC----TCAGTCATCTGGAGCACTCTATATCCCAA
CTGGAGAGACAGGTCAACTCCTTGGCGGAGATGGTTCTGCAGAACCGGAGGGGTTTGGAC
TTATTGTTTCTCAGGCAAGGCGGCCTTTGTGCTGCCCTAGGGGAGGCCTGCTGTTTCTAT
GCCAATAATTCAGGTGTGGTTCAGGAGAGCCTTTCCCTAGTACGGAAAAATATTGCAGAC
AGGCAGAGGGAACGGGAAGGGAACGAAAATTGGTACCACAGCCTGTTTTGGACTTCCCCA
TGGTTAaccattcttatttctgccttagcCGGGTCTTTGCTCCTCCTTACTATAGCCCTA
ATTCTTGGTCCTTGTCTAGTTAATCGGCTCCTTGACTTTGTTAGATCCTGTATTAATTTA
GTTAAGTTACTGTTGGTTAAAGGTCCCCGTTATCAGACCCTGGTGTCTGCCTTCTTTGCA
CCCTATAATGAGGCAGCCCCAACCACGTCAAGGGTTTGACGTGGtacacaaaagaagtgg
ggaatgtaatgcagaacattattttaccatttgggtagtagaaccctttaggccatggaa
aactccaaattccttagcaagacccttatctggctgctcaggccacagccctcagatcat
atctctggaagcctccattgtgagaaagtttgcagagcattatcatatctacacagaggg
agaagggtgtccttgaccagcccccccc-aaaaaacctcttcctcttgccagacttcaaa
gatccatccccctccctgtcctgtatactccctatataaaccctagctcaacccctgatg
ggggctgcttgatttggatgtgaatatccctggcagccgcgcgctaatagctaataaagt
ccacaatttaaaattagctcgGGTCGTCAACTCGC-------------------------
------------------------------------------------------------
------------------------------------------------------------
------------------------------------------------------------
------------------------------------------------------------
------------------------------------------------------------
------------------------------------------------------------
----------T-CCGTGGAGTATGGAAACTACCCGGAGGGCCCAAGGTTTAGGGACAGGT
GCAGCCAGGCACAGTAAAAGGTCagagcaagaaaaacaaggaagattTGGAGTGCCAAAC
GGGATATCTGTGGTCATGCACCTGAGTCCCCACCCCGGACTTATGCAAACAATTCCCAGA
AATAGCTGAGCTCATAACAGTTTCTAGGGTGCCCCTCAGCAGTTTCTAGAACCCTCTCGT
GACCGGAGTTTTTATTCAAACTAAC-CAATGATC-TTGCTCCTCGCTTCTGTACCCGCGC
-TTTTTTGCTATAAAATGAGACCAA-AGAATCCACCCGGCGCGCC-AGTCCCTCTAGGTG
ACTGAGTCGCCCGAGTACTCGTAAGTTCAATAAACCTCTTGCTATTTGCATCCGGAGTTG
TGTTCGCGTTGATCCT--GGGAGGGTTTCTCAAGGTCGGTGGACTACCCG-AACACTGGG
GTCTTTCA
>recKoRV_30_+
--TGAAG--------------GAG--------------GCAG--AAATCATGAGGCAG--
---------AAATCATTCCGTGGAGTATGGAAACTACCCGGAGGG-CCCAA-GGTTTAGG
GACAGGTGCAGCCAGGCACA--GTAAAAGGTCagagcaagaaaaacaaggaagattTGGA
GTGCCAAACGGGATATCTGTGGTCATGCACCTGAGT-CCCCACCCCGGACTTATGCAAAC
AATTCCCAGAAATAGCTGAGCTCATAACAGTTTCTAGGGTGCCCCTCAGCAGTTTCTAGA
ACCCTCTCGTGACCGGAGTTTTTATTCAAACTAACTAATGATCTTGCTCCTCGCTTCTGT
AC---CCGCGCTTTTTTGCTATAAAAT-GAGACCAAAGAATCCACCCGGCGCGCCAGTCC
CTCTAGGTGACTGAGTCGCCCGAGTACTCGTAAGTTCAATAAACCTCTTGCTATTTGCAT
CCGGAGTTGTGTTCGCGTTGATCCTGGGAGGGTTTCTCAAGGTCGGAGGACTACCCGAAC
ATTGGGGTCTTTCATTTGGGGGCTCGTCCGGGATCTGAGATTCCCACCCAAGGACCGCCG
AACCACCGACGGGAGGTAAGCTGGCCAGCGATCGCTCTATGTTCTCTCTGTGTCTGACTC
CGAAAACTCTGACTG--TCTATTCGGTGTGCGCGCATTTTTGGTTTCAGTTTATTCCGGG
TTAATCGATCTAAGATCGAGG-CGTGAGTAGCGGACAGACGTGTTCGGGGGCTCACCGCC
CGGCAATCCTGGGAGACGTCCCAGGATCAGGGGAGGACCAGGGACGCCTGGTGGATCCCA
CGGCAAGGGATAATTCTCTTCTGATCTCACAGTTGCACTGTCTTGAGAGACATACCCTAC
CTTCTGac-tctttttcctgtctttttaataTACGTCTACGCcgccat-ataa----ttt
ttt----tcctttttatttc---aataataatCATTATCTGGGTCGTAATTCCACTCTTC
GGGACCCCCAGAATGGGACAGGGTGAGTCGACCCCTCTCTCTCT-TACACTAGATCACTG
GAAAGACGTGAAGACAAGGGCTCACAATCTTTCCGTGGAGATAAGAAAGGGAAAGTGGCA
AACCTTCTGTTCCTCCGAGTGGCCCACGTTCGAAGTGGGATGGCCACCGGAGGGGACTTT
TAATCCTTCTATTATTTCTGCAGTCAAAAGGATTGTCTtccaggagactg----------
------------------------------------------------------------
------------------------------------------------------------
------------------------------------------------------------
------------------------------------------------------------
------------------------------------------------------------
------------------------------------------------------------
------------------------------------------------------------
------------------------------------------------------------
------------------------------------------------------------
------------------------------------------------------------
------------------------------------------------------------
------------------------------------------------------------
------------------------------------------------------------
------------------------------------------------------------
------------------------------------------------------------
------------------------------------------------------------
------------------------------------------------------------
------------------------------------------------------------
------------------------------------------------------------
------------------------------------------------------------
------------------------------------------------------------
------------------------------------------------------------
------------------------------------------------------------
------------------------------------------------------------
------------------------------------------------------------
------------------------------------------------------------
------------------------------------------------------------
------------------------------------------------------------
------------------------------------------------------------
------------------------------------------------------------
------------------------------------------------------------
------------------------------------------------------------
------------------------------------------------------------
------------------------------------------------------------
------------------------------------------------------------
------------------------------------------------------------
------------------------------------------------------------
------------------------------------------------------------
------------------------------------------------------------
------------------------------------------------------------
------------------------------------------------------------
------------------------------------------------------------
------------------------------------------------------------
------------------------------------------------------------
------------------------------------------------------------
------------------------------------------------------------
------------------------------------------------------------
------------------------------------------------------------
------------------------------------------------------------
------------------------------------------------------------
------------------------------------------------------------
------------------------------------------------------------
------------------------------------------------------------
------------------------------------------------------------
------------------------------------------------------------
------------------------------------------------------------
------------------------------------------------------------
------------------------------------------------------------
------------------------------------------------------------
------------------------------------------------------------
------------------------------------------------------------
------------------------------------------------------------
------------------------------------------------------------
------------------------------------------------------------
------------------------------------------------------------
------------------------------------------------------------
------------------------------------------------------------
------------------------------------------------------------
------------------------------------------------------------
------------------------------------------------------------
------------------------------------------------------------
------------------------------------------------------------
------------------------------------------------------------
------------------------------------------------------------
------------------------------------------------------------
------------------------------------------------------------
------------------------------------------------------------
------------------------------------------------------------
------------------------------------------------------------
------------------------------------------------------------
------------------------------------------------------------
------------------------------------------------------------
------------------------------------------------------------
------------------------------------------------------------
------------------------------------------------------------
------------------------------------------------------------
------------------------------------------------------------
------------------------------------------------------------
------------------------------------------------------------
------------------------------------------------------------
------------------------------------------------------------
------------------------------------------------------------
------------------------------------------------------------
------------------------------------------------------------
------------------------------------------------------------
------------------------------------------------------------
------------------------------------------------------------
------------------------------------------------------------
------------------------------------------------------------
------------------------------------------------------------
------------------------------------------------------------
------------------------------------------------------------
------------------------------------------------------------
------------------------------------------------------------
------------------------------------------------------------
------------------------------------------------------------
------------------------------------------------------------
------------------------------------------------ttggacctggtg
aaagggtctagaaagaagaaagatttttttattgggtcaattgtattagttatgttgctg
gaagggcaatttcttttataatctggaatgttaaattaattgtgtcttc----aaaaaaa
aaaagggagtcaatttggctgttggggcattttatatgatcctgttttgtaaaatttcct
tttaaatattgtaattcaaggaagtataagattttcaaattttgtctctattgaaaggga
attttcagttgaaattgttttgttataatttataaaatttgtgagattgtt-aactaagt
tttggggttattgttttaatatcaaaacctaagattgttaattgattacttgtgtgtgaa
aaggaggggcacatggcaattccccttattttgtaaacttgccaggatccctggaaacta
tggggggggg----ggaaggtcatctgccctg-------aaaaaaaaaaagtgcagcttc
catatgtttgtttgacaTGTGGCATGGTAAGGAAATTTTCTTAACTGAATGGGTTGTAAA
TTCAATAGAGCGGGAGGGTGTCAAAGTGTCcattgaaattatagaccaagatatctgtgt
ttcttttaccattaacatgacatagcatagtctatgtccataagataccgagataagaaa
agtcccattgttctggagagtgtttggtcccagacatcttgggctcagtgataacaaaca
gaaagaatgttggtcagttctaactggtcctggaaaggggtgtttttggttcacttg-aa
aaaaaaaaagaattagttcaggtttttggcccttattggggttcaattgattatactcac
ctcaagatgttcccattgtttaaaggaattatgagagcagtagtatttttctgtgatcag
tctcttactattaccaatgtgagattaaattcttattatccaggatttgtgattttatgg
gacagacatttactattgttttgagctttgattaccagggtacttgtctgagttgtcata
aagccaatagtagaatggcatgtgctgcaggctgag-aactgataaaggtggaagtctgt
gcctgggaagacttttgaggacaaccttggacacagcctagat-agatcttcctgactct
atttcccaattgtgctatttcctttctgacacGGGAAatccccacctgattaatcccagg
ccctgcttttaacatccagtgactatgcgattacctatcagatatgactcatgcctggaa
tcaaatggagctaaggaagttctttccttctgatatgatatatgaccctgtccctctgga
acatcccTGTGTTAccgtaataggatgcaagtacattcatggccacataataataatata
gggataacatccccctaaggaggaaatgtttataCACAATAATAGGACAAAcgtgtaatg
tgatagatgtctaattaaataggatagcaaattttgagaaaagcaataggattagactga
tatgattggcttccaagatgTATCTATTATAgcaatccaagctttaagcatgtttaggta
ggaagatcacagttttggatttttacactaagccagagaagcagagctccctttttgaac
tgcctatgaattaaaccgattgtacatgagcaaggaacttaatattagttaatataggta
atactgattgtattgatttgtatgattcctgtctaaggttttctttgttaccctgattac
atgtaaatctctcttttccaaactagtctattgtgagctctctgattggttcaatctgta
cctgacttaatgtaattatgcaattttgcaaattatgagtaaactttgttgta----ttg
tttgaacctagtcctgtgtgactgggaaaactgaactatctctatgtgcctttaactaaa
gacttatgagggattctggaatacttaggaatttagtttccttaatactactctggaatt
tgtgttatttaagaacttttgcaccaatttagtgaggttttatgaacaagagtagaaatg
catgcaagctttttagggctcattttggaaatgttccttaggcaatgtgacatcttaggg
tactatagaactgggacttgtgttctgtgtgtgttcctatatgagtt-aagttctttaca
attaggtcaggggtttgtgagaatgttattttgttatttgggtaatatcatacttgttta
aagttgtgttacaattaataatgttaaaagggaaatggcttgtggtttatcttctccatg
tcatcagagaaacatggcatgactgaaacatttaagatcctatatgcactgtgttaaaat
ggattctttcatatatctatgtatgcattggggcctgtggattaatgtaaggtatgcata
ttgttgtttgctcttgtttACTATTTAGTGGGGGGTTGGCAGTATGGGTCCGGCTCTTAC
GGCAGTCCTCTTCCTTGGATGATTCCTTTGCCAAAAACTAAAAGGGGGGAGTAGGAACTC
AGGGCAGATggcactaattcttccttaaccaagttc-tgcagggactccagaaagaaaac
acagaggccactactgatcatacttctcttgtgtttgtttggtccatgtttactaaatat
tcttgccagattcctttcttctagggtcggagccatcaacttccagatgactgtatacca
acccaaggtctctagtccactgaacctggcatcagccaggttttgaagtttgacccctcg
aacgggacccagagaggcagggacagctctacgccccttgccagcaggaagcagtttcag
aagcagagacctcCGCCCcttttcaccaaaagaatttggttcctatttgtttgagggggg
gatgatgggggcggggcccaaaccaagatcttcgctctttgcctcaaagggaatctgact
cacaggccccagaccctcatctccctttgaaagccttagccttaccttttaatcttattc
agatctggctcccttttgtctataggccccagaaaggccttcctttatctccttttgaaa
gtcctagccccaccttgattttgtgc-gatgcctttcaaacttctgccttcctgttccct
ccattatctattcccactgTCTATTCAATCTCCCTTGACCCTCCCTGCATTTCCCTATTC
TCCACTACCCCTCCCTGTTTCACATGCCCCCACCTACTTGCCCATCCCCCCTTTTCcttg
gttctccttcccttttcctctggctcctaGTAGGACCCCTCAGGCAGATCCTCCTCACCC
CTTGATTATGAGACTGCTCCGAGCCATCCATAGCATTGTCAACTCCACCCGGCCTGACCT
AGGACCTAGCTGCTGGCTGTGTATGGATGCACAACCCCCATACTATGTGGGAGTGGCAGT
TAATGGTTCT-GTTCCCATAGCCCAGACTCGGAAAATTGTCGGTGGGAACAACCTAAGTT
GACCCTGGGGGATGTCCAAGGAAAAGGTACCTGTCTTACCTCATCCACCACATCCCTGAA
aacttctccttactctcctgtctgtaatagtactgtggttgttccccaatcctcctcctc
tttttattcagGGCCATCCGGCAC-TGGTGGGCCTGTCTGGATGGGATCACACAGTGTGT
CTCCGCTGCAGTGTTCctaaaagaatctgagcctctatgTATATTAGTC-TCATTATCCC
CAGGGTCTCCCTTCTTCAGGGCCTGGAGGGTTGGGAGTACTTCAGTCATGAGGGCAGTGT
GTCCTACTGAAGCAAGCGAGCCgttcccctcctcatccctatcctCAGTGGGGTTGGGGT
TAGTGGGATCAACTGCTGTGGGTACCGCTGCCCTAGTCCGAGGAGAGGCCAGTTACCAGG
AACTTAGTGCTCAGGTCGATGCAGACCTCAGTCAGTCATCTGGAGCACTCTA---CCCAA
CTGGAGAGACAGGTCaactccttggcagagatggttCTGCAGAACCAGAGGGGTTTAGGC
TTATTGTTTCTCAGGCAAGGTGGCCTTTGTGCCGCCCTAGGGGAGGCCTGCTGTTTCTAT
GCCAATAACTCAGGTGTAGTTCAGGAGAGCCTTTCCCTGGCACGGAAAAATATTGCAGAC
AGGCAGAGGGAACGAGAAGGGAACGAAAATTGGTACCACAGCCTGTTTTGGACTTCCCCA
TGGTTAaccattcttatttctgccttagcCGGGTCTTTGCTCCTCCTTACTATAGCCCTA
ATTCTTGGTCCTTGTCTAGTTAATCGGCTCCTTGACTTTGTTAGATCCTGTATTAATTTA
GTTAAGTTACTGTTGGTTAAAGGTCCCCGTTATCAGACCCTGGTGTCTGCCTTCTTTGCA
CCCTATAATGAGGCAGCCCCCACCATGTCAAGGGTTTGACATGGtacacaaaagaagtgg
ggaatgtaatgcagaacattattttaccatttg-gtagtagaaccctttaggccatggaa
aactccaaattccttagcaagacccttatctggctgctcaggccacagccctcagatcat
atctctggaagcctccattgtgagaaagtttgcagagcattatcatatctacacagaggg
agaagggtgtccttgaccagccccccca-aaaaaacctcttcctcttgccagacttcaaa
gatccatccccctccctgtcctgtatactccctatataaaccctagctcaacccctgatg
ggggctgcttgatttggatgtgaatatccctggcagccgcgcgctaatagctaataaagt
ccacaatttaaaattagcttgggtcgtcaactcgcCTATAGGGATgagagtggccccagg
agactcaAGGAAAGGTTAGATAAGAGGCAGTTAGAGCACCAAAAGAATTTAAGTTGGTAC
GAGGGATGGTTCAACCGTTCCCCCTGGCTTACTACTTTACTGTCTGCCCTTGCTGGTCCC
CTGCTACTCCTCCTTCTGTTACTCACCCTCGGGCCTTGTGTCATCAATAAGTTAGTGCAA
TTCATCAATGATAGGGTTAGTGCAGTAAGGATTCTGGTTCTCAGGCACAAGTACCAGACC
CTAGACAACGAGGATAACCTTTAATTCTGCTCTATGATTAGAGCTACCCTCAAAGAAAAT
GGGG---GAATGAAG--------------GAGGCAGAAATC-ATGAGGCAGAAATCAT--
----------T-CCGTGGAGTATGGAAACTACCCGGAGGGCCCAAGGTTTAGGGACAGGT
GCAGCCAGGCACAGTAAAAGGTCagagcaagaaaaacaaggaagattTGGAGTGCCAAAC
GGGATATCTGTGGTCATGCACCTGAGTCCCCACCCCGGACTTATGCAAACAATTCCCAGA
AATAGCTGAGCTCATAACAGTTTCTAGGGTGCCCCTCAGCAGTTTCTAGAACCCTCTCGT
GACCGGAGTTTTTATTCAAACTAAC-CAATGATC-TTGCTCCTCGCTTCTGTACCCGCGC
-TTTTTTGCTATAAAATGAGACCAA-AGAATCCACCCGGCGCGCC-AGTCCCTCTAGGTG
ACTGAGTCGCCCGAGTACTCGTAAGTTCAATAAACCTCTTGCTATTTGCATCCGGAGTTG
TGTTCGCGTTGATCCT--GGGAGGGTTTCTCAAGGTCGGAGGACTACCCG-AACATTGGG
GTCTTTCA
>recKoRV_10_+
--TGAAG--------------GAG--------------GCAG--AAATCATGAGGCAG--
---------AAATCATTCCGTGGAGTATGGAAACTACCCGGAGGG-CCCAA-GGTTTAGG
GACAGGTGCAGCCAGGCACA--GTAAAAGGTCagagcaagaaaaacaaggaagattTGGA
GTGCCAAACGGGATATCTGTGGTCATGCACCTGAGT-CCCCACCCCGGACTTATGCAAAC
AATTCCCAGAAATAGCTGAGCTCATAACAGTTTCTAGGGTGCCCCTCAGCAGTTTCTAGA
ACCCTCTCGTGACCGGAGTTTTTATTCAAACTAACCAATGATCTTGCTCCTCGCTTCTGT
AC---CCGCGCTTTTTTGCTATAAAAT-GAGACCAAAGAATCCACCCGGCGCGCCAGTCC
CTCTAGGTGACTGAGTCGCCCGAGTACTCGTAAGTTCAATAAACCTCTTGCTATTTGCAT
CCGGAGTTGTGTTCGCGTTGATCCTGGGAGGGTTTCTCAAGGTCGGAGGACTACCCGAAC
ATTGGGGTCTTTCATTTGGGGGCTCGTCCGGGATCTGAGATTCCCACCCAAGGACCGCCG
AACCACCGACGGGAGGTAAGCTGGCCAGCGATCGCTCTATGTTCTCTCTGTGTCTGACTC
CGAAAACTCTGACTG--TCTATTCGGTGTGCGCGCATTTTTGGTTTCAGTTTATTCCGGG
TTAATCGATCTAAGATCGAGG-CGTGAGTAGCGGACAGACGTGTTCGGGGGCTCACCGCC
CGGCAATCCTGGGAGACGTCCCAGGATCAGGGGAGGACCAGGGACGCCTGGTGGATCCCA
CGGCAAGGGATAATTCTCTTCTGATCTCACAGTTGCACTGTCTTGAGAGACATACCCTAC
CTTCTGac-tctttttcctgtctttttaataTACGTCTACGCcgccat-ataa----ttt
ttt----tcctttttatttc---aataataatCATTATCTGGGTCGTAATTCCACTCTTC
GGGACCCCCAGAATGGGACAGGGTGAGTCGACCCCTCTCTCTCT-TACACTAGATCACTG
GAAAGACGTGAAGACAAGGGCTCACAATCTTTCCGTGGAGATAAGAAAGGGAAAGTGGCA
AACCTTCTGTTCCTCCGAGTGGCCCACGTTCGAAGTGGGATGGCCACCGGAGGGGACTTT
TAATCCTTCTATTATTTCTGCAGTCAAAAGGATTGTCTtccaggagactg----------
------------------------------------------------------------
------------------------------------------------------------
------------------------------------------------------------
------------------------------------------------------------
------------------------------------------------------------
------------------------------------------------------------
------------------------------------------------------------
------------------------------------------------------------
------------------------------------------------------------
------------------------------------------------------------
------------------------------------------------------------
------------------------------------------------------------
------------------------------------------------------------
------------------------------------------------------------
------------------------------------------------------------
------------------------------------------------------------
------------------------------------------------------------
------------------------------------------------------------
------------------------------------------------------------
------------------------------------------------------------
------------------------------------------------------------
------------------------------------------------------------
------------------------------------------------------------
------------------------------------------------------------
------------------------------------------------------------
------------------------------------------------------------
------------------------------------------------------------
------------------------------------------------------------
------------------------------------------------------------
------------------------------------------------------------
------------------------------------------------------------
------------------------------------------------------------
------------------------------------------------------------
------------------------------------------------------------
------------------------------------------------------------
------------------------------------------------------------
------------------------------------------------------------
------------------------------------------------------------
------------------------------------------------------------
------------------------------------------------------------
------------------------------------------------------------
------------------------------------------------------------
------------------------------------------------------------
------------------------------------------------------------
------------------------------------------------------------
------------------------------------------------------------
------------------------------------------------------------
------------------------------------------------------------
------------------------------------------------------------
------------------------------------------------------------
------------------------------------------------------------
------------------------------------------------------------
------------------------------------------------------------
------------------------------------------------------------
------------------------------------------------------------
------------------------------------------------------------
------------------------------------------------------------
------------------------------------------------------------
------------------------------------------------------------
------------------------------------------------------------
------------------------------------------------------------
------------------------------------------------------------
------------------------------------------------------------
------------------------------------------------------------
------------------------------------------------------------
------------------------------------------------------------
------------------------------------------------------------
------------------------------------------------------------
------------------------------------------------------------
------------------------------------------------------------
------------------------------------------------------------
------------------------------------------------------------
------------------------------------------------------------
------------------------------------------------------------
------------------------------------------------------------
------------------------------------------------------------
------------------------------------------------------------
------------------------------------------------------------
------------------------------------------------------------
------------------------------------------------------------
------------------------------------------------------------
------------------------------------------------------------
------------------------------------------------------------
------------------------------------------------------------
------------------------------------------------------------
------------------------------------------------------------
------------------------------------------------------------
------------------------------------------------------------
------------------------------------------------------------
------------------------------------------------------------
------------------------------------------------------------
------------------------------------------------------------
------------------------------------------------------------
------------------------------------------------------------
------------------------------------------------------------
------------------------------------------------------------
------------------------------------------------------------
------------------------------------------------------------
------------------------------------------------------------
------------------------------------------------------------
------------------------------------------------------------
------------------------------------------------------------
------------------------------------------------------------
------------------------------------------------------------
------------------------------------------------------------
------------------------------------------------------------
------------------------------------------------------------
------------------------------------------------ttggacctggtg
aaagggtctagaaagaagaaagatttttttattgggtcaattgtattagttatgttgctg
gaagggcaatttcttttataatctggaatgttaaattaattgtgtcttc---aaaaaaaa
aaaagggagtcaatttggctgttggggcattttatatgatcctgttttgtaacatttcct
tttaaatattgtaattcaaggaagtataagattttcaaattttgtctctattgaaaggga
attttcagttgaaattgttttgttataatttataaaatttgtgagattgttaaacTAAGT
TT---GGttat--ttttaatatcaaaacctaagattgttaattgattacttgtgtgtgaa
aaggaggggcacatggcaattccccttattttgtaaacttgccaggatccctggaaacta
tggggggggg----ggaaggtcatctgccctg-------aaaaaaaaaaagtgcagcttc
catatgtttgtttgacaTGTGGCATGGTAAGGAAATTTTCTTAACTGAATGGGTTGTAAA
TTCAATAGAGCGGGAGGGTGTCAAAGTGTCcattgaaattatagaccaagatatctgtgt
ttcttttaccattaacatgacatagcatagtctatgtccataagataccgagataagaaa
agtcccattgttctggagagtgtttggtcccagacatcttgggctcagtgataacaaaca
gaaagaatgttggtcagttctaactggtcctggaaaggggtgtttttggttcacttg-aa
aaaaaaaaagaattagttcaggtttttggcccttattggggttcaattgattatactcac
ctcaagatgttcccattgtttaaaggaattatgagagcagtagtatttttctgtgatcag
tctcttactattaccaatgtgagattaaattcttattatccaggatttgtgattttatgg
gacagacatttactattgttttgagctttgattaccagggtacttgtctgagttgtcata
aagccaatagtagaatggcatgtgctgcaggctgag-aactgataaaggtggaagtctgt
gcctgggaagacttttgaggacaaccttggacacagcctagataagatcttcctgactct
atttcccaattgtgctatttcctttctgacacGGGAAatccccacctgattaatcccagg
ccctgcttttaacatccagtgactatgcgattacctatcagatatgactcatgcctggaa
tcaaatggagctaaggaagttctttccttctgatatgatatatgaccctgtccctctgga
acatcccTGTGTTAccgtaataggatgcaagtacattcatggccacataataataatata
gggataacatccccctaaggaggaaatgtttataCACAATAATAGGACAAAcgtgtaatg
tgatagatgtctaattaaataggatagcaaattttgagaaaagcaataggattagactga
tatgattggcttccaagatgTATCTATTATAgcaatccaagctttaagcatgtttaggta
ggaagatcacagttttggatttttacactaagccagagaagcagagctccctttttgaac
tgcctatgaattaaaccgattgtacatgagcaaggaacttaatattagttaatataggta
atactgattgtattgatttgtatgattcctgtctaaggttttctttgttaccctgattac
atgtaaatctctcttttccaaactagtctattgtgagctctctgattggttcaatctgta
cctgacttaatgtaattatgcaattttgcaaattatgagtaaactttgttgtattgtttg
tttgaacctagtcctgtgtgactgggaaaactgaactatctctatgtgcctttaactaaa
gacttatgagggattct-gGATACTTAGGAATTTAGTTTCCTTAAtactactctggaatt
tgtgttatttaagaacttttgcaccaatttagtgaggttttatgaacaagagtagaaatg
catgcaagctttttagggctcattttggaaatgttccttaggcaatgtgacatcttaggg
tactatagaactgggacttgtgttctgtgtgtgttcctatatgagttaaagttctttaca
attaggtcaggggtttgtgagaatgttattttgttatttgggtaatatcatacttgttta
aagttgtgttacaattaataatgttaaaagggaaatggcttgtggtttatcttctccatg
tcatcagagaaacatggcatgactgaaacatttaagatcctatatgcactgtgttaaaat
ggattctttcatatatctatgtatgcattggggcctgtggattaatgtaaggtatgcata
ttgttgtttgctcttgtttACTATTTAGT-GGGGGTTGGCAGTATGGGTCCGGCTCTTAC
GGCAGTCCTCTTCCTTGGATGATTCCTTTGCCAAAAACTAAAAGGGGGGAGTAGGAACTC
AGGGCAGATggcactaattcttccttaaccaagttc-tgcagggactccagaaagaaaac
acagaggccactactgatcatacttctcttgtgtttgtttggtccatgtttactaaatat
tcttgccagattcctttcttctagggtcggagccatcaacttccagatgactgtatacca
acccaaggtctctagtccactgaacctggcatcagccaggttttgaagtttgacccctcg
aacgggacccagagaggcagggacagctctacgccccttgccagcaggaagcagtttcag
aagcagagacctcCGCCCcttttcaccaaaagaatttggttcctatttgtttgagggggg
--tgatgggggcggggcccaaaccaagatcttcgctctttgcctcaaagggaatctgact
cacaggccccagaccctcatctccctttgaaagccttagccttaccttttaatcttattc
agatctggctcccttttgtctataggccccagaaaggccttcctttatctccttttgaaa
gtcctagccccaccttgattttgtgc-gatgcctttcaaacttctgccttcctgttccct
ccattatctattcccactgTCTATTCAATCTCCCTTGACCCTCCCTGCATTTCCCTATTC
TCCACTACCCCTCCCTGTTTCACATGCCCCCACCTACTTGCCCAT-CCCCCTTTTCcttg
gttctccttcccttttcctctggctcctaGTAGGACCCCTCAGGCAGATCCTCCTCACCC
CTTGATTATGAGACTGCTCCGAGCCATCCATAGCATTGTCAACTCCACCCGGCCTGACCT
AGGACCTAGCTGCTGGCTGTGTATGGATGCACAACCCCCATACTATGTGGGAGTGGCAGT
TAATGGTTCT-GTTCCCATAGCCCAGACTCGGAAAATTGTCGGTGGGAACAACCTAAGTT
GACCCTGGGGGATGTCCAAGGAAAAGGTACCTGTCTTACCTCATCCACCACATCCCTGAA
aacttctccttactctcctgtctgtaatagtactgtggttgttccccaatcctcctcctc
tttttattcagGGCCATCCGGCAC-TGGTGGGCCTGTCTGGATGGGATCACACAGTGTGT
CTCCGCTGCAGTGTTCctaaaagaatctgagcctctatgTATATTAGTC-TCATTATCCC
CAGGGTCTCCCTTCTTCAGGGCCTGGAGGGTTGGGAGTACTTCAGTCATGAGGGCAGTGT
GTCCTACTGAAGCAAGCGAGCCgttcccctcctcatccctatcctCAGTGGGGTTGGGGT
TAGTGGGATCAACTGCTGTGGGTACCGCTGCCCTAGTCCGAGGAGAGGCCAGTTACCAGG
AACTTAGTGCTCAGGTCGATGCAGACCTCAGTCAGTCATCTGGAGCACTCTACATCCCAA
CTGGAGAGACAGGTCaactccttggcagagatggttCTGCAGAACCAGAGGGGTTTAGGC
TTATTGTTTCTCAGGCAAGGTGGCCTTTGTGCCGCCCTAGGGGAGGCCTGCTGTTTCTAT
GCCAATAACTCAGGTGTAGTTCAGGAGAGCCTTTCCCTGGCACGGAAAAATATTGCAGAC
AGGCAGAGGGAACGAGAAGGGAACGAAAATTGGTACCACAGCCTGTTTTGGACTTCCCCA
TGGTTAaccattcttatttctgccttagcCGGGTCTTTGCTCCTCCTTACTATAGCCCTA
ATTCTTGGTCCTTGTCTAGTTAATCGGCTCCTTGACTTTGTTAGATCCTGTATTAATTTA
GTTAAGTTACTGTTGGTTAAAGGTCCCCGTTATCAGACCCTGGTGTCTGCCTTCTTTGCA
CCCTATAATGAGGCAGCCCCAACCACGTCAAGGGTTTGACGTGGtacacaaaagaagtgg
ggaatgtaatgcagaacattattttaccatttgggtagtagaaccctttaggccatggaa
aactccaaattccttagcaagacccttatctggctgctcaggccacagccctcagatcat
atctctggaagcctccattgtgagaaagtttgcagagcattatcatatctacacagaggg
agaagggtgtccttgaccagccccccccaaaaaaacctcttcctcttgccagacttcaaa
gatccatccccctccctgtcctgtatactccctatataaaccctagctcaacccctgatg
ggggctgcttgatttggatgtgaatatccctggcagccgcgcgctaatagctaataaagt
ccacaatttaaaattagcttgggtcgtcaactcgcCTATAGGGATgagagtggccccagg
agactcaAGGAAAGGTTAGATAAGAGGCAGTTAGAGCACCAAAAGAATTTAAGTTGGTAC
GAGGGATGGTTCAACCGTTCCCCCTGGCTTACTACTTTACTGTCTGCCCTTGCTGGTCCC
CTGCTACTCCTCCTTCTGTTACTCACCCTCGGGCCTTGTGTCATCAATAAGTTAGTGCAA
TTCATCAATGATAGGGTTAGTGCAGTAAGGATTCTGGTTCTCAGGCACAAGTACCAGACC
CTAGACAACGAGGATAACCTTTAATTCTGCTCTATGATTAGAGCTACCCTCAAAGAAAAT
GGGG---GAATGAAG--------------GAGGCAGAAATC-ATGAGGCAGAAATCAT--
----------T-CCGTGGAGTATGGAAACTACCCGGAGGGCCCAAGGTTTAGGGACAGGT
GCAGCCAGGCACAGTAAAAGGTCagagcaagaaaaacaaggaagattTGGAGTGCCAAAC
GGGATATCTGTGGTCATGCACCTGAGTCCCCACCCCGGACTTATGCAAACAATTCCCAGA
AATAGCTGAGCTCATAACAGTTTCTAGGGTGCCCCTCAGCAGTTTCTAGAACCCTCTCGT
GACCGGAGTTTTTATTCAAACTAAC-CAATGATC-TTGCTCCTCGCTTCTGTACCCGCGC
-TTTTTTGCTATAAAATGAGACCAA-AGAATCCACCCGGCGCGCC-AGTCCCTCTAGGTG
ACTGAGTCGCCCGAGTACTCGTAAGTTCAATAAACCTCTTGCTATTTGCATCCGGAGTTG
TGTTCGCGTTGATCCT--GGGAGGGTTTCTCAAGGTCGGAGGACTACCCG-AACATTGGG
GTCTTTCA
>recKoRV2_1_-
--TGAAG--------------GAG--------------GCAG--AAATCATGAGGCAG--
---------AAATCATTCCGTGGAGTATGGAAACTACCCGGAGGG-CCCAA-GGTTTAGG
GACAGGTGCAGCCAGGCACA--GTAAAAGGTCagagcaagaaaaacaaggaagattTGGA
GTGCCAAACGGGATATCTGTGGTCATGCACCTGAGT-CCCCACCCCGGACTTATGCAAAC
AATTCCCAGAAATAGCTGAGCTCATAACAGTTTCTAGGGTGCCCCTCAGCAGTTTCTAGA
ACCCTCTCGTGACCGGAGTTTTTATTCAAACTAACCAATGATCTTGCTCCTCGCTTCTGT
AC---CCGCGCTTTTTTGCTATAAAAT-GAGACCAAAGAATCCACCCGGCGCGCCAGTCC
CTCTAGGTGACTGAGTCGCCCGAGTACTCGTAAGTTCAATAAACCTCTTGCTATTTGCAT
CCGGAGTTGTGTTCGCGTTGATCCTGGGAGGGTTTCTCAAGGTCGGAGGACTACCCGAAC
ATTGGGGTCTTTCATTTGGGGGCTCGTCCGGGATCTGAGATTCCCACCCAAGGACCGCCG
AACCACCGACGGGAGGTAAGCTGGCCAGCGATCGCTCTATGTTCTCTCTGTGTCTGACTC
CGAAAACTCTGACTG--TCTATTCGGTGTGCGCGCATTTTTGGTTTCAGTTTATTCCGGG
TTAATCGATCTAAGATCGAGG-CGTGAGTAGCGGACAGACGTGTTCGGGGGCTCACCGCC
CGGCAATCCTGGGAGACGTCCCAGGATCAGGGGAGGACCAGGGACGCCTGGTGGATCCCA
CGGCAAGGGATAATTCTCTTCTGATCTCACAGTTGCACTGTCTTGAGAGACATACCCTAC
CTTCTGac-tctttttcctgtctttttaataTACGTCTACGCcgccat-ataa----ttt
ttt----tcctttttatttc---aataataatCATTATCTGGGTCGTAATTCCACTCTTC
GGGACCCCCAGAATGGGACAGGGTGAGTCGACCCCTCTCTCTCT-TACACTAGATCACTG
GAAAGACGTGAAGACAAGGGCTCACAATCTTTCCGTGGAGATAAGAAAGGGAAAGTGGCA
AACCTTCTGTTCCTCCGAGTGGCCCACGTTCGAAGTGGGATGGCCACCGGAGGGGACTTT
TAATCCTTCTATTATTTCTGCAGTCAAAAGGATTGTCTtccaggagactg----------
------------------------------------------------------------
------------------------------------------------------------
------------------------------------------------------------
------------------------------------------------------------
------------------------------------------------------------
------------------------------------------------------------
------------------------------------------------------------
------------------------------------------------------------
------------------------------------------------------------
------------------------------------------------------------
------------------------------------------------------------
------------------------------------------------------------
------------------------------------------------------------
------------------------------------------------------------
------------------------------------------------------------
------------------------------------------------------------
------------------------------------------------------------
------------------------------------------------------------
------------------------------------------------------------
------------------------------------------------------------
------------------------------------------------------------
------------------------------------------------------------
------------------------------------------------------------
------------------------------------------------------------
------------------------------------------------------------
------------------------------------------------------------
------------------------------------------------------------
------------------------------------------------------------
------------------------------------------------------------
------------------------------------------------------------
------------------------------------------------------------
------------------------------------------------------------
------------------------------------------------------------
------------------------------------------------------------
------------------------------------------------------------
------------------------------------------------------------
------------------------------------------------------------
------------------------------------------------------------
------------------------------------------------------------
------------------------------------------------------------
------------------------------------------------------------
------------------------------------------------------------
------------------------------------------------------------
------------------------------------------------------------
------------------------------------------------------------
------------------------------------------------------------
------------------------------------------------------------
------------------------------------------------------------
------------------------------------------------------------
------------------------------------------------------------
------------------------------------------------------------
------------------------------------------------------------
------------------------------------------------------------
------------------------------------------------------------
------------------------------------------------------------
------------------------------------------------------------
------------------------------------------------------------
------------------------------------------------------------
------------------------------------------------------------
------------------------------------------------------------
------------------------------------------------------------
------------------------------------------------------------
------------------------------------------------------------
------------------------------------------------------------
------------------------------------------------------------
------------------------------------------------------------
------------------------------------------------------------
------------------------------------------------------------
------------------------------------------------------------
------------------------------------------------------------
------------------------------------------------------------
------------------------------------------------------------
------------------------------------------------------------
------------------------------------------------------------
------------------------------------------------------------
------------------------------------------------------------
------------------------------------------------------------
------------------------------------------------------------
------------------------------------------------------------
------------------------------------------------------------
------------------------------------------------------------
------------------------------------------------------------
------------------------------------------------------------
------------------------------------------------------------
------------------------------------------------------------
------------------------------------------------------------
------------------------------------------------------------
------------------------------------------------------------
------------------------------------------------------------
------------------------------------------------------------
------------------------------------------------------------
------------------------------------------------------------
------------------------------------------------------------
------------------------------------------------------------
------------------------------------------------------------
------------------------------------------------------------
------------------------------------------------------------
------------------------------------------------------------
------------------------------------------------------------
------------------------------------------------------------
------------------------------------------------------------
------------------------------------------------------------
------------------------------------------------------------
------------------------------------------------------------
------------------------------------------------------------
------------------------------------------------------------
------------------------------------------------------------
------------------------------------------------ttggacctggtg
aaagggtctagaaagaagaaagatttttttattgggtcaattgtattagttatgttgctg
gaagggcaatttcttttataatctggaatgttaaattaattgtgtcttc----aaaaaaa
aaaagggagtcaatttggctgttggggcattttatatgatcctgttttgtaacatttcct
tttaaatattgtaattcaaggaagtataagattttcaaattttgtctctattgaaaggga
attttcagttgaaattgttttgttataatttataaaatttgtgagattgtt-aactaagt
tttggggttattgttttaatatcaaaacctaagattgttaattgattacttgtgtgtgaa
aaggaggggcacatggcaattccccttattttgtaaacttgccaggatccctggaaacta
tggggggggggggagaaaggtcatctgccctg-------aaaaaaaaaaagtgcagcttc
catatgtttgtttgacaTGTGGCATGGTAAGGAAATTTTCTTAACTGAATGGGTTGTAAA
TTCAATAGAGCGGGAGGGTGTCAAAGTGTCcattgaaattatagaccaagatatctgtgt
ttcttttaccattaacatgacatagcatagtctatgtccataagataccgagataagaaa
agtcccattgttctggagagtgtttggtcccagacatcttgggctcagtgataacaaaca
gaaagaatgttggtcagttctaactggtcctggaaaggggtgtttttggttcacttgaaa
aaaaaaaaagaattagttcaggtttttggcccttattggggttcaattgattatactcac
ctcaagatgttcccattgtttaaaggaattatgagagcagtagtatttttctgtgatcag
tctcttactattaccaatgtgagattaaattcttattatccaggatttgtgattttatgg
gacagacatttactattgttttgagctttgattaccagggtacttgtctgagttgtcata
aagccaatagtagaatggcatgtgctgcaggctgag-aactgataaaggtggaagtctgt
gcctgggaagacttttgaggacaaccttggacacagcctagataagatcttcctgactct
atttcccaattgtgctatttcctttctgacacGGGAAatccccacctgattaatcccagg
ccctgcttttaacatccagtgactatgcgattacctatcagatatgactcatgcctggaa
tcaaatggagctaaggaagttctttccttctgatatgatatatgaccctgtccctctgga
acatcccTGTGTTAccgtaataggatgcaagtacattcatggccacataataataatata
gggataacatccccctaaggaggaaatgtttataCACAATAATAGGACAAAcgtgtaatg
tgatagatgtctaattaaataggatagcaaattttgagaaaagcaataggattagactga
tatgattggcttccaagatgTATCTATTATAgcaatccaagctttaagcatgtttaggta
ggaagatcacagttttggatttttacactaagccagagaagcagagctccctttttgaac
tgcctatga-ttaaaccgattgtacatgagcaaggaacttaatattagttaatataggta
atactgattgtattgatttgtatgattcctgtctaaggttttctttgttaccctgattac
atgtaaatctctcttttccaaactagtctattgtgagctctctgattggttcaatctgta
cctgacttaatgtaattatgcaattttgcaaattatgagtaaactttgttgtattgtttg
tttgaacctagtcctgtgtgactgggaaaactgaactatctctatgtgcctttaactaaa
gacttatgagggattct-gGATACTTAGGAATTTAGTTTCCTTAAtactactctggaatt
tgtgttatttaagaacttttgcaccaatttagtgaggttttatgaacaagagtagaaatg
catgcaagctttttagggctcattttggaaatgttccttaggcaatgtgacatcttaggg
tactatagaactgggacttgtgttctgtgtgtgttcctatatgagttaaagttctttaca
attaggtcaggggtttgtgagaatgttattttgttatttgggtaatatcatacttgttta
aagttgtgttacaattaataatgttaaaagggaaatggcttgtggtttatcttctccatg
tcatcagagaaacatggcatgactgaaacatttaagatcctatatgcactgtgttaaaat
ggattctttcatatatctatgtatgcattggggcctgtggattaatgtaaggtatgcata
ttgttgtttgctcttgtttACTATTTAGT-GGGGGTTGGCAGTATGGGTCCGGCTCTTAC
GGCAGTCCTCTTCCTTGGATGATTCCTTTGCCAAAAACTAAAA-GGGGGAGTAGGAACTC
AGGGCAGATggcactaattcttccttaaccaagttc-tgcagggactccagaaagaaaac
acagaggccactactgatcatacttctcttgtgtttgtttggtccatgtttactaaatat
tcttgccagattcctttcttctagggtcggagccatcaacttccagatgactgtatacca
acccaaggtctctagtccactgaacctggcatcagccaggttttgaagtttgacccctcg
aacgggacccagagaggcagggacagctctacgccccttgccagcaggaagcagtttcag
aagcagagacctcCGCCCcttttcaccaaaagaatttggttcctatttgtttgagggggg
gatgatgggggcggggcccaaaccaagatcttcgctctttgcctcaaagggaatctgact
cacaggccccagaccctcatctccctttgaaagccttagccttaccttttaatcttattc
agatctggctcccttttgtctataggccccagaaaggccttcctttatctccttttgaaa
gtcctagccccaccttgattttgtgcggatgcctttcaaacttctgccttcctgttccct
ccattatctattcccactgTCTATTCAATCTCCCTTGACCCTCCCTGCATTTCCCTATTC
TCCACTACCCCTCCCTGTTTCACATGCCCCCACCTACTTGCCCAT-CCCCCTTTTCcttg
gttctccttcccttttcctctggctcctaGTAGGACCCCTCAGGCAGATCCTCCTCACCC
CTTGATTATGAGACTGCTCCGAGCCATCCATAGCATTGTCAACTCCACCCGGCCTGACCT
AGGACCTAGCTGCTGGCTGTGTATGGATGCACAACCCCCATACTATGTGGGAGTGGCAGT
TAATGGTTCTGGTTCCCATAGCCCAGACTCGGAAAATTGTCGGTGGGAACAACCTAAGTT
GACCCT-GGGGATGTCCAAGGAAAAGGTACCTGTCTTACCTCATCCACCACATCCCTGAA
aacttctccttactctcctgtctgtaatagtactgtggttgttccccaatcctcctcctc
tttttattcagGGCCATCCGGCACGTGGTGGGCCTGTCTGGATGGGATCACACAGTGTGT
CTCCGCTGCAGTGTTCctaaaagaatctgagcctctatgTATATTAGTCTTCATTATCCC
CAGGGTCTCCCTTCTTCAGGGCCTGGAGGGTTGGGAGTACTTCAGTCATGAGGGCAGTGT
GTCCTACTGAAGCAAGCGAGCCgttcccctcctcatccctatcctCAGTGGGGTTGGGGT
TAGTGGGATCAACTGCTGTGGGTACCGCTGCCCTAGTCCGAGGAGAGGCCAGTTACCAGG
AACTTAGTGCTCAGGTCGATGCAGACCTCAGTCAGTCATCTGGAGCACTCTACATCCCAA
CTGGAGAGACAGGTCaactccttggcagagatggttCTGCAGAACCAGAGGGGTTTAGGC
TTATTGTTTCTCAGGCAAGGTGGCCTTTGTGCCGCCCTAGGGGAGGCCTGCTGTTTCTAT
GCCAATAACTCAGGTGTAGTTCAGGAGAGCCTTTCCCTGGCACGGAAAAATATTGCAGAC
AGGCAGAGGGAACGAGAAGGGAACGAAAATTGGTACCACAG-CTGTTTTGGACTTCCCCA
TGGTTAaccattcttatttctgccttagcCGGGTCTTTGCTCCTCCTTACTATAGCCCTA
ATTCTTGGTCCTTGTCTAGTTAATCGGCTCCTTGACTTTGTTAGATCCTGTATTAATTTA
GTTAAGTTACTGTTGGTTAAAGGTCCCCGTTATCAGACCCTGGTGTCTGCCTTCTTTGCA
CCCTATAATGAGGCAGCCCCAACCACGTCAAGGGTTTGACGTGGtacacaaaagaagtgg
ggaatgtaatgcagaacattattttaccatttgggtagtagaaccctttaggccatggaa
aactccaaattccttagcaagacccttatctggctgctcaggccacagccctcagatcat
atctctggaagcctccattgtgagaaagtttgcagagcattatcatatctacacagaggg
agaagggtgtccttgaccagcccccccc-aaaaaacctcttcctcttgccagacttcaaa
gatccatccccctccctgtcctgtatactccctatataaaccctagctcaacccctgatg
ggggctgcttgatttggatgtgaatatccctggcagccgcgcgctaatagctaataaagt
ccacaatttaaaattagcttgggtcgtcaactcgcCTATAGGGATgagagtggccccagg
agactcaAGGAAAGGTTAGATAAGAGGCAGTTAGAGCACCAAAAGAATTTAAGTTGGTAC
GAGGGATGGTTCAACCGTTCCCCCTGGCTTACTACTTTACTGTCTGCCCTTGCTGGTCCC
CTGCTACTCCTCCTTCTGTTACTCACCCTCGGGCCTTGTGTCATCAATAAGTTAGTGCAA
TTCATCAATGATAGGGTTAGTGCAGTAAGGATTCTGGTTCTCAGGCACAAGTACCAGACC
CTAGACAACGAGGATAACCTTTAATTCTGCTCTATGATTAGAGCTACCCTCAAAGAAAAT
GGGG---GAATGAAG--------------GAGGCAGAAATC-ATGAGGCAGAAATCAT--
----------T-CCGTGGAGTATGGAAACTACCCGGAGGGCCCAAGGTTTAGGGACAGGT
GCAGCCAGGCACAGTAAAAGGTCagagcaagaaaaacaaggaagattTGGAGTGCCAAAC
GGGATATCTGTGGTCATGCACCTGAGTCCCCACCCCGGACTTATGCAAACAATTCCCAGA
AATAGCTGAGCTCATAACAGTTTCTAGGGTGCCCCTCAGCAGTTTCTAGAACCCTCTCGT
GACCGGAGTTTTTATTCAAACTAAC-CAATGATC-TTGCTCCTCGCTTCTGTACCCGCGC
-TTTTTTGCTATAAAATGAGACCAA-AGAATCCACCCGGCGCGCC-AGTCCCTCTAGGTG
ACTGAGTCGCCCGAGTACTCGTAAGTTCAATAAACCTCTTGCTATTTGCATCCGGAGTTG
TGTTCGCGTTGATCCT--GGGAGGGTTTCTCAAGGTCGGAGGACTACCCG-AACATTGGG
GTctttca
>recKoRV_9_+
--TGAAG--------------GAG--------------GCAG--AAATCATGAGGCAG--
---------AAATCATTCCG-------TGGAAACTACCCGGAGGG-CCCAA-GGTTTAGG
GACAGGTGCAGCCAGGCACA--GTAAAAGGTCagagcaagaaaaacaaggaagattTGGA
GTGCCAAACGGGATATCTGTGGTCATGCACCTGAGT-CCCCACCCCGGACTTATGCAAAC
AATTCCCAGAAATAGCTGAGCTCATAACAGTTTCTAGGGTGCCCCTCAGCAGTTTCTAGA
ACCCTCTCGTGACCGGAGTTTTTATTCAAACTAACCAATGATCTTGCTCCTCGCTTCTGT
AC---CCGCGCTTTTTTGCTATAAAAT-GAGACCAAAGAATCCACCCGGCGCGCCAGTCC
CTCTAGGTGACTGAGTCGCCCGAGTACTCGTAAGTTCAATAAACCTCTTGCTATTTGCAT
CCGGAGTTGTGTTCGCGTTGATCCTGGGAGGGTTTCTCAAGGTCGGAGGACTACCCGAAC
ATTGGGGTCTTTCATTTGGGGGCTCGTCCGGGATCTGAGATTCCCACCCAAGGACCGCCG
AACCACCGACGGGAGGTAAGCTGGCCAGCGATCGCTCTATGTTCTCTCTGTGTCTGACTC
CGAAAACTCTGACTG--TCTATTCGGTGTGCGCGCATTTTTGGTTTCAGTTTATTCCGGG
TTAATCGATCTAAGATCGAGG-CGTGAGTAGCGGACAGACGTGTTCGGGGGCTCACCGCC
CGGCAATCCTGGGAGACGTCCCAGGATCAGGGGAGGACCAGGGACGCCTGGTGGATCCCA
CGGCAAGGGATAATTCTCTTCTGATCTCACAGTTGCACTGTCTTGAGAGACATACCCTAC
CTTCTGac-tctttttcctgtctttttaataTACGTCTACGCcgccat-ataa----ttt
ttt----tcctttttatttc---aataataatCATTATCTGGGTCGTAATTCCACTCTTC
GGGACCCCCAGAATGGGACAGGGTGAGTCGACCCCTCTCTCTCT-TACACTAGATCACTG
GAAAGACGTGAAGACAAGGGCTCACAATCTTTCCGTGGAGATAAGAAAGGGAAAGTGGCA
AACCTTCTGTTCCTCCGAGTGGCCCACGTTCGAAGTGGGATGGCCACCGGAGGGGACTTT
TAATCCTTCTATTATTTCTGCAGTCAAAAGGATTGTCTtccaggagactg----------
------------------------------------------------------------
------------------------------------------------------------
------------------------------------------------------------
------------------------------------------------------------
------------------------------------------------------------
------------------------------------------------------------
------------------------------------------------------------
------------------------------------------------------------
------------------------------------------------------------
------------------------------------------------------------
------------------------------------------------------------
------------------------------------------------------------
------------------------------------------------------------
------------------------------------------------------------
------------------------------------------------------------
------------------------------------------------------------
------------------------------------------------------------
------------------------------------------------------------
------------------------------------------------------------
------------------------------------------------------------
------------------------------------------------------------
------------------------------------------------------------
------------------------------------------------------------
------------------------------------------------------------
------------------------------------------------------------
------------------------------------------------------------
------------------------------------------------------------
------------------------------------------------------------
------------------------------------------------------------
------------------------------------------------------------
------------------------------------------------------------
------------------------------------------------------------
------------------------------------------------------------
------------------------------------------------------------
------------------------------------------------------------
------------------------------------------------------------
------------------------------------------------------------
------------------------------------------------------------
------------------------------------------------------------
------------------------------------------------------------
------------------------------------------------------------
------------------------------------------------------------
------------------------------------------------------------
------------------------------------------------------------
------------------------------------------------------------
------------------------------------------------------------
------------------------------------------------------------
------------------------------------------------------------
------------------------------------------------------------
------------------------------------------------------------
------------------------------------------------------------
------------------------------------------------------------
------------------------------------------------------------
------------------------------------------------------------
------------------------------------------------------------
------------------------------------------------------------
------------------------------------------------------------
------------------------------------------------------------
------------------------------------------------------------
------------------------------------------------------------
------------------------------------------------------------
------------------------------------------------------------
------------------------------------------------------------
------------------------------------------------------------
------------------------------------------------------------
------------------------------------------------------------
------------------------------------------------------------
------------------------------------------------------------
------------------------------------------------------------
------------------------------------------------------------
------------------------------------------------------------
------------------------------------------------------------
------------------------------------------------------------
------------------------------------------------------------
------------------------------------------------------------
------------------------------------------------------------
------------------------------------------------------------
------------------------------------------------------------
------------------------------------------------------------
------------------------------------------------------------
------------------------------------------------------------
------------------------------------------------------------
------------------------------------------------------------
------------------------------------------------------------
------------------------------------------------------------
------------------------------------------------------------
------------------------------------------------------------
------------------------------------------------------------
------------------------------------------------------------
------------------------------------------------------------
------------------------------------------------------------
------------------------------------------------------------
------------------------------------------------------------
------------------------------------------------------------
------------------------------------------------------------
------------------------------------------------------------
------------------------------------------------------------
------------------------------------------------------------
------------------------------------------------------------
------------------------------------------------------------
------------------------------------------------------------
------------------------------------------------------------
------------------------------------------------------------
------------------------------------------------------------
------------------------------------------------------------
------------------------------------------------------------
------------------------------------------------------------
------------------------------------------------ttggacctggtg
aaagggtctagaaagaagaaagatttttttattgggtcaattgtattagttatgttgctg
gaagggcaatttcttttataatctggaatgttaaattaattgtgtcttc---aaaaaaaa
aaaagggagtcaatttggctgttggggcattttatatgatcctgttttgtaacatttcct
tttaaatattgtaattcaaggaagtataagattttcaaattttgtctctattgaaaggga
attttcagttgaaattgttttgttataatttataaaatttgtgagattgtt-aactaagt
tttggggttattgttttaatatcaaaacctaagattgttaattgattacttgtgtgtgaa
aaggaggggcacatggcaattccccttattttgtaaacttgccaggatccctggaaacta
tggggggggag---gaaaggtcatctgccctg----aaaaaaaaaaaaaagtgcagcttc
catatgtttgtttgacaTGTGGCATGGTAAGGAAATTTTCTTAACTGAATGGGTTGTAAA
TTCAATAGAGCGGGAGGGTGTCAAAGTGTCcattgaaattatagaccaagatatctgtgt
ttcttttaccattaacatgacatagcatagtctatgtccataagataccgagataagaaa
agtcccattgttctggagagtgtttggtcccagacatcttgggctcagtgataacaaaca
gaaagaatgttggtcagttctaactggtcctggaaaggggtgtttttggttcacttgaaa
aaaaaaaaagaattagttcaggtttttggcccttattggggttcaattgattatactcac
ctcaagatgttcccattgtttaaaggaattatgagagcagtagtatttttctgtgatcag
tctcttactattaccaatgtgagattaaattcttattatccaggatttgtgattttatgg
gacagacatttactattgttttgagctttgattaccagggtacttgtctgagttgtcata
aagccaatagtagaatggcatgtgctgcaggctgag-aactgataaaggtggaagtctgt
gcctgggaagacttttgaggacaaccttggacacagcctagataagatcttcctgactct
atttcccaattgtgctatttcctttctgacacGGGAAatccccacctgattaatcccagg
ccctgcttttaacatccagtgactatgcgattacctatcagatatgactcatgcctggaa
tcaaatggagctaaggaagttctttccttctgatatgatatatgaccctgtccctctgga
acatcccTGTGTTAccgtaataggatgcaagtacattcatggccacataataataatata
gggataacatccccctaaggaggaaatgtttataCACAATAATAGGACAAAcgtgtaatg
tgatagatgtctaattaaataggatagcaaattttgagaaaagcaataggattagactga
tatgattggcttccaagatgTATCTATTATAgcaatccaagctttaagcatgtttaggta
ggaagatcacagttttggatttttacactaagccagagaagcagagctccctttttgaac
tgcctatgagttaaaccgattgtacatgagcaaggaacttaatattagttaatataggta
atactgattgtattgatttgtatgattcctgtctaaggttttctttgttaccctgattac
atgtaaatctctcttttccaaactagtctattgtgagctctctgattggttcaatctgta
cctgacttaatgtaattatgcaattttgcaaattatgagtaaactttgttgtattgtttg
tttgaacctagtcctgtgtgactgggaaaactgaactatctctatgtgcctttaactaaa
gacttatgagggattctgGGATACTTAGGAATTTAGTTTCCTTAAtactactctggaatt
tgtgttatttaagaacttttgcaccaatttagtgaggttttatgaacaagagtagaaatg
catgcaagctttttagggctcattttggaaatgttccttaggcaatgtgacatcttaggg
tactatagaactgggacttgtgttctgtgtgtgttcctatatgagttaaagttctttaca
attaggtcaggggtttgtgagaatgttattttgttatttgggtaatatcatacttgttta
aagttgtgttacaattaataatgttaaaagggaaatggcttgtggtttatcttctccatg
tcatcagagaaacatggcatgactgaaacatttaagatcctatatgcactgtgttaaaat
ggattctttcatatatctatgtatgcattggggcctgtggattaatgtaaggtatgcata
ttgttgtttgctcttgtttACTATTTAGTGGGGGGTTGGCAGTATGGGTCCGGCTCTTAC
GGCAGTCCTCTTCCTTGGATGATTCCTTTGCCAAAAACTAAAAGGGGGGAGTAGGAACTC
AGGGCAGATggcactaattcttccttaaccaaGTTCTTGCAgggactccagaaagaaaac
acagaggccactactgatcatacttctcttgtgtttgtttggtccatgtttactaaatat
tcttgccagattcctttcttctagggtcggagccatcaacttccagatgactgtatacca
acccaaggtctctagtccactgaacctggcatcagccaggttttgaagtttgacccctcg
aacgggacccagagaggcagggacagctctacgccccttgccagcaggaagcagtttcag
aagcagagacctcCGCCCcttttcaccaaaagaatttggttcctatttgtttgagggggg
gatgatgggggcggggcccaaaccaagatcttcgctctttgcctcaaagggaatctgact
cacaggccccagaccctcatctccctttgaaagccttagccttaccttttaatcttattc
agatctggctcccttttgtctataggccccagaaaggccttcctttatctccttttgaaa
gtcctagccccaccttgattttgtgcggatgcctttcaaacttctgccttcctgttccct
ccattatctattcccactgTCTATTCAATCTCCCTTGACCCTCCCTGCATTTCCCTATTC
TCCACTACCCCTCCCTGTTTCACATGCCCCCACCTACTTGCCCATCCCCCCTTTTCcttg
gttctccttcccttttcctctggctcctaGTAGGACCCCTCAGGCAGATCCTCCTCACCC
CTTGATTATGAGACTGCTCCGAGCCATCCATAGCATTGTCAACTCCACCCGGCCTGACCT
AGGACCTAGCTGCTGGCTGTGTATGGATGCACAACCCCCATACTATGTGGGAGTGGCAGT
TAATGGTTCTGGTTCCCATAGCCCAGACTCGGAAAATTGTCGGTGGGAACAACCTAAGTT
GACCCTGGGGGATGTCCAAGGAAAAGGTACCTGTCTTACCTCATCCACCACATCCCTGAA
aacttctccttactctcctgtctgtaatagtactgtggttgttccccaatcctcctcctc
tttttattcagGGCCATCCGGCACGTGGTGGGCCTGTCTGGATGGGATCACACAGTGTGT
CTCCGCTGCAGTGTTCctaaaagaatctgagcctctatgTATATTAGTCTTCATTATCCC
CAGGGTCTCCCTTCTTCAGGGCCTGGAGGGTTGGGAGTACTTCAGTCATGAGGGCAGTGT
GTCCTACTGAAGCAAGCGAGCCgttcccctcctcatccctatcctCAGTGGGGTTGGGGT
TAGTGGGATCAACTGCTGTGGGTACCGCTGCCCTAGTCCGAGGAGAGGCCAGTTACCAGG
AACTTAGTGCTCAGGTCGATGCAGACCTCAGTCAGTCATCTGGAGCACTCTACATCCCAA
CTGGAGAGACAGGTCaactccttggcagagatggttCTGCAGAACCAGAGGGGTTTAGGC
TTATTGTTTCTCAGGCAAGGTGGCCTTTGTGCCGCCCTAGGGGAGGCCTGCTGTTTCTAT
GCCAATAACTCAGGTGTAGTTCAGGAGAGCCTTTCCCTGGCACGGAAAAATATTGCAGAC
AGGCAGAGGGAACGAGAAGGGAACGAAAATTGGTACCACAGCCTGTTTTGGACTTCCCCA
TGGTTAaccattcttatttctgccttagcCGGGTCTTTGCTCCTCCTTACTATAGCCCTA
ATTCTTGGTCCTTGTCTAGTTAATCGGCTCCTTGACTTTGTTAGATCCTGTATTAATTTA
GTTAAGTTACTGTTGGTTAAAGGTCCCCGTTATCAGACCCTGGTGTCTGCCTTCTTTGCA
CCCTATAATGAGGCAGCCCCAACCACGTCAAGGGTTTGACGTGGtacacaaaagaagtgg
ggaatgtaatgcagaacattattttaccatttgggtagtagaaccctttaggccatggaa
aactccaaattccttagcaagacccttatctggctgctcaggccacagccctcagatcat
atctctggaagcctccattgtgagaaagtttgcagagcattatcatatctacacagaggg
agaagggtgtccttgaccagccccccc--aaaaaacctcttcctcttgccagacttcaaa
gatccatccccctccctgtcctgtatactccctatataaaccctagctcaacccctgatg
ggggctgcttgatttggatgtgaatatccctggcagccgcgcgctaatagctaataaagt
ccacaatttaaaattagcttgggtcgtcaactcgcCTATAGGGATgagagtggccccagg
agactcaAGGAAAGGTTAGATAAGAGGCAGTTAGAGCACCAAAAGAATTTAAGTTGGTAC
GAGGGATGGTTCAACCGTTCCCCCTGGCTTACTACTTTACTGTCTGCCCTTGCTGGTCCC
CTGCTACTCCTCCTTCTGTTACTCACCCTCGGGCCTTGTGTCATCAATAAGTTAGTGCAA
TTCATCAATGATAGGGTTAGTGCAGTAAGGATTCTGGTTCTCAGGCACAAGTACCAGACC
CTAGACAACGAGGATAACCTTTAATTCTGCTCTATGATTAGAGCTACCCTCAAAGAAAAT
GGGG---GAATGAAG--------------GAGGCAGAAATC-ATGAGGCAGAAATCAT--
----------T-CCG-------TGGAAACTACCCGGAGGGCCCAAGGTTTAGGGACAGGT
GCAGCCAGGCACAGTAAAAGGTCagagcaagaaaaacaaggaagattTGGAGTGCCAAAC
GGGATATCTGTGGTCATGCACCTGAGTCCCCACCCCGGACTTATGCAAACAATTCCCAGA
AATAGCTGAGCTCATAACAGTTTCTAGGGTGCCCCTCAGCAGTTTCTAGAACCCTCTCGT
GACCGGAGTTTTTATTCAAACTAAC-CAATGATC-TTGCTCCTCGCTTCTGTACCCGCGC
-TTTTTTGCTATAAAATGAGACCAA-AGAATCCACCCGGCGCGCC-AGTCCCTCTAGGTG
ACTGAGTCGCCCGAGTACTCGTAAGTTCAATAAACCTCTTGCTATTTGCATCCGGAGTTG
TGTTCGCGTTGATCCT--GGGAGGGTTTCTCAAGGTCGGAGGACTACCCG-AACATTGGG
GTCTTTCA
>recKoRV_6_-
--TGAAG--------------GAG--------------GCAG--AAATCATGAGGCAG--
---------AAATCATTCCGTGGAGTATGGAAACTACCCGGAGGG-CCCAA-GGTTTAGG
GACAGGTGCAGCCAGGCACA--GTAAAAGGTCagagcaagaaaaacaaggaagattTGGA
GTGCCAAACGGGATATCTGTGGTCATGCACCTGAGT-CCCCACCCCGGACTTATGCAAAC
AATTCCCAGAAATAGCTGAGCTCATAACAGTTTCTAGGGTGCCCCTCAGCAGTTTCTAGA
ACCCTCTCGTGACCGGAGTTTTTATTCAAACTAACCAATGATCTTGCTCCTCGCTTCTGT
AC---CCGCGCTTTTTTGCTATAAAAT-GAGACCAAAGAATCCACCCGGCGCGCCAGTCC
CTCTAGGTGACTGAGTCGCCCGAGTACTCGTAAGTTCAATAAACCTCTTGCTATTTGCAT
CCGGAGTTGTGTTCGCGTTGATCCTGGGAGGGTTTCTCAAGGTCGGAGGACTACCCGAAC
ATTGGGGTCTTTCATTTGGGGGCTCGTCCGGGATCTGAGATTCCCACCCAAGGACCGCCG
AACCACCGACGGGAGGTAAGCTGGCCAGCGATCGCTCTATGTTCTCTCTGTGTCTGACTC
CGAAAACTCTGACTG--TCTATTCGGTGTGCGCGCATTTTTGGTTTCAGTTTATTCCGGG
TTAATCGATCTAAGATCGAGG-CGTGAGTAGCGGACAGACGTGTTCGGGGGCTCACCGCC
CGGCAATCCTGGGAGACGTCCCAGGATCAGGGGAGGACCAGGGACGCCTGGTGGATCCCA
CGGCAAGGGATAATTCTCTTCTGATCTCACAGTTGCACTGTCTTGAGAGACATACCCTAC
CTTCTGac-tctttttcctgtctttttaataTACGTCTACGCcgccat-ataa----ttt
ttt----tcctttttatttc---aataataatCATTATCTGGGTCGTAATTCCACTCTTC
GGGACCCCCAGAATGGGACAGGGTGAGTCGACCCCTCTCTCTCT-TACACTAGATCACTG
GAAAGACGTGAAGACAAGGGCTCACAATCTTTCCGTGGAGATAAGAAAGGGAAAGTGGCA
AACCTTCTGTTCCTCCGAGTGGCCCACGTTCGAAGTGGGATGGCCACCGGAGGGGACTTT
TAATCCTTCTATTATTTCTGCAGTCAAAAGGATTGTCTtccaggagactg----------
------------------------------------------------------------
------------------------------------------------------------
------------------------------------------------------------
------------------------------------------------------------
------------------------------------------------------------
------------------------------------------------------------
------------------------------------------------------------
------------------------------------------------------------
------------------------------------------------------------
------------------------------------------------------------
------------------------------------------------------------
------------------------------------------------------------
------------------------------------------------------------
------------------------------------------------------------
------------------------------------------------------------
------------------------------------------------------------
------------------------------------------------------------
------------------------------------------------------------
------------------------------------------------------------
------------------------------------------------------------
------------------------------------------------------------
------------------------------------------------------------
------------------------------------------------------------
------------------------------------------------------------
------------------------------------------------------------
------------------------------------------------------------
------------------------------------------------------------
------------------------------------------------------------
------------------------------------------------------------
------------------------------------------------------------
------------------------------------------------------------
------------------------------------------------------------
------------------------------------------------------------
------------------------------------------------------------
------------------------------------------------------------
------------------------------------------------------------
------------------------------------------------------------
------------------------------------------------------------
------------------------------------------------------------
------------------------------------------------------------
------------------------------------------------------------
------------------------------------------------------------
------------------------------------------------------------
------------------------------------------------------------
------------------------------------------------------------
------------------------------------------------------------
------------------------------------------------------------
------------------------------------------------------------
------------------------------------------------------------
------------------------------------------------------------
------------------------------------------------------------
------------------------------------------------------------
------------------------------------------------------------
------------------------------------------------------------
------------------------------------------------------------
------------------------------------------------------------
------------------------------------------------------------
------------------------------------------------------------
------------------------------------------------------------
------------------------------------------------------------
------------------------------------------------------------
------------------------------------------------------------
------------------------------------------------------------
------------------------------------------------------------
------------------------------------------------------------
------------------------------------------------------------
------------------------------------------------------------
------------------------------------------------------------
------------------------------------------------------------
------------------------------------------------------------
------------------------------------------------------------
------------------------------------------------------------
------------------------------------------------------------
------------------------------------------------------------
------------------------------------------------------------
------------------------------------------------------------
------------------------------------------------------------
------------------------------------------------------------
------------------------------------------------------------
------------------------------------------------------------
------------------------------------------------------------
------------------------------------------------------------
------------------------------------------------------------
------------------------------------------------------------
------------------------------------------------------------
------------------------------------------------------------
------------------------------------------------------------
------------------------------------------------------------
------------------------------------------------------------
------------------------------------------------------------
------------------------------------------------------------
------------------------------------------------------------
------------------------------------------------------------
------------------------------------------------------------
------------------------------------------------------------
------------------------------------------------------------
------------------------------------------------------------
------------------------------------------------------------
------------------------------------------------------------
------------------------------------------------------------
------------------------------------------------------------
------------------------------------------------------------
------------------------------------------------------------
------------------------------------------------------------
------------------------------------------------------------
------------------------------------------------------------
------------------------------------------------------------
------------------------------------------------ttggacctggtg
aaagggtctagaaagaagaaagatttttttattgggtcaattgtattagttatgttgctg
gaagggcaatttcttttataatctggaatgttaaattaattgtgtcttc--aaaaaaaaa
aaaagggagtcaatttggctgttggggcattttatatgatcctgttttgtaacatttcct
tttaaatattgtaattcaaggaagtataagattttcaaattttgtctctattgaaaggga
attttcagttgaaattgttttgttataatttataaaatttgtgagattgtt-aactaagt
tttggggttattgttttaatatcaaaacctaagattgttaattgattacttgtgtgtgaa
aaggaggggcacatggcaattccccttattttgtaaacttgccaggatccctggaaacta
tgggggggag----gaaaggtcatctgccctgaaaaaaaaaaaaaaaaaagtgcagcttc
catatgtttgtttgacaTGTGGCATGGTAAGGAAATTTTCTTAACTGAATGGGTTGTAAA
TTCAATAGAGCGGGAGGGTGTCAAAGTGTCcattgaaattatagaccaagatatctgtgt
ttcttttaccattaacatgacatagcatagtctatgtccataagataccgagataagaaa
agtcccattgttctggagagtgtttggtcccagacatcttgggctcagtgataacaaaca
gaaagaatgttggtcagttctaactggtcctggaaaggggtgtttttggttcacttgaaa
aaaaaaaaagaattagttcaggtttttggcccttattggggttcaattgattatactcac
ctcaagatgttcccattgtttaaaggaattatgagagcagtagtatttttctgtgatcag
tctcttactattaccaatgtgagattaaattcttattatccaggatttgtgattttatgg
gacagacatttactattgttttgagctttgattaccagggtacttgtctgagttgtcata
aagccaatagtagaatggcatgtgctgcaggctgag-aactgataaaggtggaagtctgt
gcctgggaagacttttgaggacaaccttggacacagcctagataagatcttcctgactct
atttcccaattgtgctatttcctttctgacacGGGAAatccccacctgattaatcccagg
ccctgcttttaacatccagtgactatgcgattacctatcagatatgactcatgcctggaa
tcaaatggagctaaggaagttctttccttctgatatgatatatgaccctgtccctctgga
acatcccTGTGTTAccgtaataggatgcaagtacattcatggccacataataataatata
gggataacatccccctaaggaggaaatgtttataCACAATAATAGGACAAAcgtgtaatg
tgatagatgtctaattaaataggatagcaaattttgagaaaagcaataggattagactga
tatgattggcttccaagatgTATCTATTATAgcaatccaagctttaagcatgtttaggta
ggaagatcacagttttggatttttacactaagccagagaagcagagctccctttttgaac
tgcctatgagttaaaccgattgtacatgagcaaggaacttaatattagttaatataggta
atactgattgtattgatttgtatgattcctgtctaaggttttctttgttaccctgattac
atgtaaatctctcttttccaaactagtctattgtgagctctctgattggttcaatctgta
cctgacttaatgtaattatgcaattttgcaaattatgagtaaactttgttgtattgtttg
tttgaacctagtcctgtgtgactgggaaaactgaactatctctatgtgcctttaactaaa
gacttatgagggattctgGGATACTTAGGAATTTAGTTTCCTTAAtactactctggaatt
tgtgttatttaagaacttttgcaccaatttagtgaggttttatgaacaagagtagaaatg
catgcaagctttttagggctcattttggaaatgttccttaggcaatgtgacatcttaggg
tactatagaactgggacttgtgttctgtgtgtgttcctatatgagttaaagttctttaca
attaggtcaggggtttgtgagaatgttattttgttatttgggtaatatcatacttgttta
aagttgtgttacaattaataatgttaaaagggaaatggcttgtggtttatcttctccatg
tcatcagagaaacatggcatgactgaaacatttaagatcctatatgcactgtgttaaaat
ggattctttcatatatctatgtatgcattggggcctgtggattaatgtaaggtatgcata
ttgttgtttgctcttgtttACTATTTAGT-GGGGGTTGGCAGTATGGGTCCGGCTCTTAC
GGCAGTCCTCTTCCTTGGATGATTCCTTTGCCAAAAACTAAAAGGGGGGAGTAGGAACTC
AGGGCAGATggcactaattcttccttaaccaaGTTCTTGCAgggactccagaaagaaaac
acagaggccactactgatcatacttctcttgtgtttgtttggtccatgtttactaaatat
tcttgccagattcctttcttctagggtcggagccatcaacttccagatgactgtatacca
acccaaggtctctagtccactgaacctggcatcagccaggttttgaagtttgacccctcg
aacgggacccagagaggcagggacagctctacgccccttgccagcaggaagcagtttcag
aagcagagacctcCGCCCcttttcaccaaaagaatttggttcctatttgtttgagggggg
gatgatgggggcggggcccaaaccaagatcttcgctctttgcctcaaagggaatctgact
cacaggccccagaccctcatctccctttgaaagccttagccttaccttttaatcttattc
agatctggctcccttttgtctataggccccagaaaggccttcctttatctccttttgaaa
gtcctagccccaccttgattttgtgcggatgcctttcaaacttctgccttcctgttccct
ccattatctattcccactgTCTATTCAATCTCCCTTGACCCTCCCTGCATTTCCCTATTC
TCCACTACCCCTCCCTGTTTCACATGCCCCCACCTACTTGCCCAT-CCCCCTTTTCcttg
gttctccttcccttttcctctggctcctaGTAGGACCCCTCAGGCAGATCCTCCTCACCC
CTTGATTATGAGACTGCTCCGAGCCATCCATAGCATTGTCAACTCCACCCGGCCTGACCT
AGGACCTAGCTGCTGGCTGTGTATGGATGCACAACCCCCATACTATGTGGGAGTGGCAGT
TAATGGTTCTGGTTCCCATAGCCCAGACTCGGAAAATTGTCGGTGGGAACAACCTAAGTT
GACCCTGGGGGATGTCCAAGGAAAAGGTACCTGTCTTACCTCATCCACCACATCCCTGAA
aacttctccttactctcctgtctgtaatagtactgtggttgttccccaatcctcctcctc
tttttattcagGGCCATCCGGCACGTGGTGGGCCTGTCTGGATGGGATCACACAGTGTGT
CTCCGCTGCAGTGTTCctaaaagaatctgagcctctatgTATATTAGTCTTCATTATCCC
CAGGGTCTCCCTTCTTCAGGGCCTGGAGGGTTGGGAGTACTTCAGTCATGAGGGCAGTGT
GTCCTACTGAAGCAAGCGAGCCgttcccctcctcatccctatcctCAGTGGGGTTGGGGT
TAGTGGGATCAACTGCTGTGGGTACCGCTGCCCTAGTCCGAGGAGAGGCCAGTTACCAGG
AACTTAGTGCTCAGGTCGATGCAGACCTCAGTCAGTCATCTGGAGCACTCTACATCCCAA
CTGGAGAGACAGGTCaactccttggcagagatggttCTGCAGAACCAGAGGGGTTTAGGC
TTATTGTTTCTCAGGCAAGGTGGCCTTTGTGCCGCCCTAGGGGAGGCCTGCTGTTTCTAT
GCCAATAACTCAGGTGTAGTTCAGGAGAGCCTTTCCCTGGCACGGAAAAATATTGCAGAC
AGGCAGAGGGAACGAGAAGGGAACGAAAATTGGTACCACAGCCTGTTTTGGACTTCCCCA
TGGTTAaccattcttatttctgccttagcCGGGTCTTTGCTCCTCCTTACTATAGCCCTA
ATTCTTGGTCCTTGTCTAGTTAATCGGCTCCTTGACTTTGTTAGATCCTGTATTAATTTA
GTTAAGTTACTGTTGGTTAAAGGTCCCCGTTATCAGACCCTGGTGTCTGCCTTCTTTGCA
CCCTATAATGAGGCAGCCCCAACCACGTCAAGGGTTTGACGTGGtacacaaaagaagtgg
ggaatgtaatgcagaacattattttaccatttgggtagtagaaccctttaggccatggaa
aactccaaattccttagcaagacccttatctggctgctcaggccacagccctcagatcat
atctctggaagcctccattgtgagaaagtttgcagagcattatcatatctacacagaggg
agaagggtgtccttgaccagcccccccc-aaaaaacctcttcctcttgccagacttcaaa
gatccatccccctccctgtcctgtatactccctatataaaccctagctcaacccctgatg
ggggctgcttgatttggatgtgaatatccctggcagccgcgcgctaatagctaataaagt
ccacaatttaaaattagcttgggtcgtcaactcgcCTATAGGGATgagagtggccccagg
agactcaAGGAAAGGTTAGATAAGAGGCAGTTAGAGCACCAAAAGAATTTAAGTTGGTAC
GAGGGATGGTTCAACCGTTCCCCCTGGCTTACTACTTTACTGTCTGCCCTTGCTGGTCCC
CTGCTACTCCTCCTTCTGTTACTCACCCTCGGGCCTTGTGTCATCAATAAGTTAGTGCAA
TTCATCAATGATAGGGTTAGTGCAGTAAGGATTCTGGTTCTCAGGCACAAGTACCAGACC
CTAGACAACGAGGATAACCTTTAATTCTGCTCTATGATTAGAGCTACCCTCAAAGAAAAT
GGGG---GAATGAAG--------------GAGGCAGAAATC-ATGAGGCAGAAATCAT--
----------T-CCGTGGAGTATGGAAACTACCCGGAGGGCCCAAGGTTTAGGGACAGGT
GCAGCCAGGCACAGTAAAAGGTCagagcaagaaaaacaaggaagattTGGAGTGCCAAAC
GGGATATCTGTGGTCATGCACCTGAGTCCCCACCCCGGACTTATGCAAACAATTCCCAGA
AATAGCTGAGCTCATAACAGTTTCTAGGGTGCCCCTCAGCAGTTTCTAGAACCCTCTCGT
GACCGGAGTTTTTATTCAAACTAAC-CAATGATC-TTGCTCCTCGCTTCTGTACCCGCGC
-TTTTTTGCTATAAAATGAGACCAA-AGAATCCACCCGGCGCGCC-AGTCCCTCTAGGTG
ACTGAGTCGCCCGAGTACTCGTAAGTTCAATAAACCTCTTGCTATTTGCATCCGGAGTTG
TGTTCGCGTTGATCCT--GGGAGGGTTTCTCAAGGTCGGAGGACTACCCG-AACATTGGG
GTCTTTCA
>recKoRV_1_-
--TGAAG--------------GAG--------------GCAG--AAATCATGAGGCAG--
---------AAATCATTCCGTGGAGTATGGAAACTACCCGGAGGG-CCCAA-GGTTTAGG
GACAGGTGCAGCCAGGCACA--GTAAAAGGTCagagcaagaaaaacaaggaagattTGGA
GTGCCAAACGGGATATCTGTGGTCATGCACCTGAGT-CCCCACCCCGGACTTATGCAAAC
AATTCCCAGAAATAGCTGAGCTCATAACAGTTTCTAGGGTGCCCCTCAGCAGTTTCTAGA
ACCCTCTCGTGACCGGAGTTTTTATTCAAACTAACCAATGATCTTGCTCCTCGCTTCTGT
AC---CCGCGCTTTTTTGCTATAAAAT-GAGACCAAAGAATCCACCCGGCGCGCCAGTCC
CTCTAGGTGACTGAGTCGCCCGAGTACTCGTAAGTTCAATAAACCTCTTGCTATTTGCAT
CCGGAGTTGTGTTCGCGTTGATCCTGGGAGGGTTTCTCAAGGTCGGAGGACTACCCGAAC
ATTGGGGTCTTTCATTTGGGGGCTCGTCCGGGATCTGAGATTCCCACCCAAGGACCGCCG
AACCACCGACGGGAGGTAAGCTGGCCAGCGATCGCTCTATGTTCTCTCTGTGTCTGACTC
CGAAAACTCTGACTG--TCTATTCGGTGTGCGCGCATTTTTGGTTTCAGTTTATTCCGGG
TTAATCGATCTAAGATCGAGG-CGTGAGTAGCGGACAGACGTGTTC-GGGGCTCACCGCC
CGGCAATCCTGGGAGACGTCCCAGGATCAGGGGAGGACCAGGGACGCCTGGTGGATCCCA
CGGCAAGGGATAATTCTCTTCTGATCTCACAGTTGCACTGTCTTGAGAGACATACCCTAC
CTTCTGac-tctttttcctgtctttttaataTACGTCTACGCcgccat-ataa----ttt
ttt----tcctttttatttc---aataataatCATTATCTGGGTCGTAATTCCACTCTTC
GGGACCCCCAGAATGGGACAGGGTGAGTCGACCCCTCTCTCTCT-TACACTAGATCACTG
GAAAGACGTGAAGACAAGGGCTCACAATCTTTCCGTGGAGATAAGAAAGGGAAAGTGGCA
AACCTTCTGTTCCTCCGAGTGGCCCACGTTCGAAGTGGGATGGCCACCGGAGGGGACTTT
TAATCCTTCTATTATTTCTGCAGTCAAAAGGATTGTCTtccaggagactg----------
------------------------------------------------------------
------------------------------------------------------------
------------------------------------------------------------
------------------------------------------------------------
------------------------------------------------------------
------------------------------------------------------------
------------------------------------------------------------
------------------------------------------------------------
------------------------------------------------------------
------------------------------------------------------------
------------------------------------------------------------
------------------------------------------------------------
------------------------------------------------------------
------------------------------------------------------------
------------------------------------------------------------
------------------------------------------------------------
------------------------------------------------------------
------------------------------------------------------------
------------------------------------------------------------
------------------------------------------------------------
------------------------------------------------------------
------------------------------------------------------------
------------------------------------------------------------
------------------------------------------------------------
------------------------------------------------------------
------------------------------------------------------------
------------------------------------------------------------
------------------------------------------------------------
------------------------------------------------------------
------------------------------------------------------------
------------------------------------------------------------
------------------------------------------------------------
------------------------------------------------------------
------------------------------------------------------------
------------------------------------------------------------
------------------------------------------------------------
------------------------------------------------------------
------------------------------------------------------------
------------------------------------------------------------
------------------------------------------------------------
------------------------------------------------------------
------------------------------------------------------------
------------------------------------------------------------
------------------------------------------------------------
------------------------------------------------------------
------------------------------------------------------------
------------------------------------------------------------
------------------------------------------------------------
------------------------------------------------------------
------------------------------------------------------------
------------------------------------------------------------
------------------------------------------------------------
------------------------------------------------------------
------------------------------------------------------------
------------------------------------------------------------
------------------------------------------------------------
------------------------------------------------------------
------------------------------------------------------------
------------------------------------------------------------
------------------------------------------------------------
------------------------------------------------------------
------------------------------------------------------------
------------------------------------------------------------
------------------------------------------------------------
------------------------------------------------------------
------------------------------------------------------------
------------------------------------------------------------
------------------------------------------------------------
------------------------------------------------------------
------------------------------------------------------------
------------------------------------------------------------
------------------------------------------------------------
------------------------------------------------------------
------------------------------------------------------------
------------------------------------------------------------
------------------------------------------------------------
------------------------------------------------------------
------------------------------------------------------------
------------------------------------------------------------
------------------------------------------------------------
------------------------------------------------------------
------------------------------------------------------------
------------------------------------------------------------
------------------------------------------------------------
------------------------------------------------------------
------------------------------------------------------------
------------------------------------------------------------
------------------------------------------------------------
------------------------------------------------------------
------------------------------------------------------------
------------------------------------------------------------
------------------------------------------------------------
------------------------------------------------------------
------------------------------------------------------------
------------------------------------------------------------
------------------------------------------------------------
------------------------------------------------------------
------------------------------------------------------------
------------------------------------------------------------
------------------------------------------------------------
------------------------------------------------------------
------------------------------------------------------------
------------------------------------------------------------
------------------------------------------------------------
------------------------------------------------------------
------------------------------------------------------------
------------------------------------------------------------
------------------------------------------------ttggacctggtg
aaagggtctagaaagaagaaagatttttttattgggtcaattgtattagttatgttgctg
gaagggcaatttcttttataatctggaatgttaaattaattgtgtcttc----aaaaaaa
aaaagggagtcaatttggctgttggggcattttatatgatcctgttttgtaacatttcct
tttaaatattgtaattcaaggaagtataagattttcaaattttgtctctattgaaaggga
attttcagttgaaattgttttgttataatttataaaatttgtgagattgtt-aactaagt
tttggggttattgttttaatatcaaaacctaagattgttaattgattacttgtgtgtgaa
aaggaggggcacatggcaattccccttattttgtaaacttgccaggatccctggaaacta
tggggggg------gaaaggtcatctgccctg------aaaaaaaaaaaagtgcagcttc
catatgtttgtttgacaTGTGGCATGGTAAGGAAATTTTCTTAACTGAATGGGTTGTAAA
TTCAATAGAGCGGGAGGGTGTCAAAGTGTCcattgaaattatagaccaagatatctgtgt
ttcttttaccattaacatgacatagcatagtctatgtccataagataccgagataagaaa
agtcccattgttctggagagtgtttggtcccagacatcttgggctcagtgataacaaaca
gaaagaatgttggtcagttctaactggtcctggaaaggggtgtttttggttcacttg-aa
aaaaaaaaagaattagttcaggtttttggcccttattggggttcaattgattatactcac
ctcaagatgttcccattgtttaaaggaattatgagagcagtagtatttttctgtgatcag
tctcttactattaccaatgtgagattaaattcttattatccaggatttgtgattttatgg
gacagacatttactattgttttgagctttgattaccagggtacttgtctgagttgtcata
aagccaatagtagaatggcatgtgctgcaggctgag-aactgataaaggtggaagtctgt
gcctgggaagacttttgaggacaaccttggacacagcctagataagatcttcctgactct
atttcccaattgtgctatttcctttctgacacGGGAAatccccacctgattaatcccagg
ccctgcttttaacatccagtgactatgcgattacctatcagatatgactcatgcctggaa
tcaaatggagctaaggaagttctttccttctgatatgatatatgaccctgtccctctgga
acatcccTGTGTTAccgtaataggatgcaagtacattcatggccacataataataatata
gggataacatccccctaaggaggaaatgtttataCACAATAATAGGACAAAcgtgtaatg
tgatagatgtctaattaaataggatagcaaattttgagaaaagcaataggattagactga
tatgattggcttccaagatgTATCTAT-ATAgcaatccaagctttaagcatgtttaggta
ggaagatcacagttttggatttttacactaagccagagaagcagagctccctttttgaac
tgcctatgaattaaaccgattgtacatgagcaaggaacttaatattagttaatataggta
atactgattgtattgatttgtatgattcctgtctaaggttttctttgttaccctgattac
atgtaaatctctcttttccaaactagtctattgtgagctctctgattggtt-aatctgta
cctgacttaatgtaattatgcaattttgcaaattatgagtaaactttgttgtattgtttg
```
