## Supplementary data 3 for "Differential and defective expression of Koala Retrovirus indicate complexity of host and virus evolution" (part 2 of 2)

```
tttgaacctagtcctgtgtgactgggaaaactgaactatctctatgtgcctttaactaaa
gacttatgagggattctggaatacttaggaatttagtttccttaatactactctggaatt
tgtgttatttaagaacttttgcaccaatttagtgaggttttatgaacaagagtagaaatg
catgcaagctttttagggctcattttggaaatgttccttaggcaatgtgacatcttaggg
tactatagaactgggacttgtgttctgtgtgtgttcctatatgagtt-aagttctttaca
attaggtcaggggtttgtgagaatgttattttgttatttgggtaatatcatacttgttta
aagttgtgttacaattaataatgttaaaagggaaatggcttgtggtttatcttctccatg
tcatcagagaaacatggcatgactgaaacatttaagatcctatatgcactgtgttaaaat
ggattctttcatatatctatgtatgcattggggcctgtggattaatgtaaggtatgcata
ttgttgtttgctcttgtttACTATTTAGTGGGGGGTTGGCAGTATGGGTCCGGCTCTTAC
GGCAGTCCTCTTCCTTGGATGATTCCTTTGCCAAAAACTAAAA-GGGGGAGTAGGAACTC
AGGGCAGATggcactaattcttccttaaccaagttcctgcagggactccagaaagaaaac
acagaggccactactgatcatacttctcttgtgtttgtttggtccatgtttactaaatat
tcttgccagattcctttcttctagggtcggagccatcaacttccagatgactgtatacca
acccaaggtctctagtccactgaacctggcatcagccaggttttgaagtttgacccctcg
aacgggacccagagaggcagggacagctctacgccccttgccagcaggaagcagtttcag
aagcagagacctcCGCCCcttttcaccaaaagaatttggttcctatttgtttgagggggg
-atgatgggggcggggcccaaaccaagatcttcgctctttgcctcaaagggaatctgact
cacaggccccagaccctcatctccctttgaaagccttagccttaccttttaatcttattc
agatctggctccc-tttgtctataggccccagaaaggccttcctttatctccttttgaaa
gtcctagccccaccttgattttgtgcggatgcctttcaaacttctgccttcctgttccct
ccattatctattcccactgTCTATTCAATCTCCCTTGACC--CCCTGCATTTCCCTATTC
TCCACTACCCCTCCCTGTTTCACATGCCCCCACCTACTTGCCCATCCCCCCTTTTCcttg
gttctccttcccttttcctctggctcctaGTAGGACCCCTCAGGCAGATCCTCCTCACCC
CTTGATTATGAGACTGCTCCGAGCCATCCATAGCATTGTCAACTCCACCCGGCCTGACCT
AGGACCTAGCTGCTGGCTGTGTATGGATGCACAACCCCCATACTATGTGGGAGTGGCAGT
TAATGGTTCT-GTTCCCATAGCCCAGACTCGGAAAATTGTCGGTGGGAACAACCTAAGTT
GACCCT-GGGGATGTCCAAGGAAAAGGTACCTGTCTTACCTCATCCACCACATCCCTGAA
aacttctccttactctcctgtctgtaatagtactgtggttgttccccaatcctcctcctc
tttttattcagGGCCATCCGGCACTTGGTGGGCCTGTCTGGATGGGATCACACAGTGTGT
CTCCGCTGCAGTGTTCctaaaagaatctgagcctctatgTATATTAGTCTTCATTATCCC
CAGGGTCTCCCTTCTTCAGGGCCTGGAGGGTTGGGAGTACTTCAGTCATGAGGGCAGTGT
GTCCTACTGAAGCAAGCGAGCCgttcccctcctcatccctatcctCAGTGGGGTTGGGGT
TAGTGGGATCAACTGCTGTGGGTACCGCTGCCCTAGTCCGAGGAGAGGCCAGTTACCAGG
AACTTAGTGCTCAGGTCGATGCAGACCTCAGTCAGTCATCTGGAGCACTCTACATCCCAA
CTGGAGAGACAGGTCaactccttggcagagatggttCTGCAGAACCAGAGGGGTTTAGGC
TTATTGTTTCTCAGGCAAGGTGGCCTTTGTGCCGCCCTAGGGGAGGCCTGCTGTTTCTAT
GCCAATAACTCAGGTGTAGTTCAGGAGAGCCTTT-CCTGGCACGGAAAAATATTGCAGAC
AGGCAGA-GGAACGAGAAGGGAACGAAAATTGGTACCACAGCCTGTTTTGGACTTCCCCA
TGGTTAaccattcttatttctgccttagcCGGGTCTTTGCTCCTCCTTACTATAGCCCTA
A-TCTTGGTCCTTGTCTAGTTAATCGGCTCC-TGACTTTGTTAGATCCTGTATTAATTTA
GTTAAGTTACTGTTGGTTAAAGG-CCCCGTTATCAGACCCTGGTGTCTGCCTTCTTTGCA
CCCTATAATGAGGCAGCCCCAACCACGTCAAGGGTTTGACGTGGTACACAAAAGAAGT-G
ggaatgtaatgcagaacattattttaccatttg----gtaGAACCCTTta-gccatggaa
aactcc-aattccttagcaagacccttatctggctgctcaggccacagccctcagatcat
atctctggaagcctccattgtgagaaagtttgcagagcattatcatatctacacagaggg
agaagggtgtccttgaccagccccccc---aaaaacctcttcctcttgccagacttcaaa
gatccat-cccctccctgtcctgtatactccctatataaaccctagctcaa-ccctgatg
ggggctgcttgatttggatgtgaatatccctggcagccgcgcgctaatagctaataaagt
ccacaatttaaaattagcttgggtcgtcaactcgcCTATAGGGATgagagtggccccagg
agactcaAGGAAA-GTTAGATAAGAGGCAGTTAGAGCACCAAAAGAATTTAAGTTGGTAC
GAGGGATGGTTCAACCGTTCCCCCTGGCTTACTAC-TTACTGTCTGCCCTTGCTGGTCCC
CTGCTACTCCTCCTTCTGTTACTCACCCTCGGGCCTTGTGTCATCAATAAGTTAGTGCAA
TTCATCAATGATAGGGTTAGTGCAGTAAGGATTCTGGTTCTCAGGCACAAGTACCAGACC
CTAGACAACGAGGATAACCTTTAATTCTGCTCTATGATTAGAGCTACCCTCAAAGAAAAT
GGGG---GAATGAAG--------------GAGGCAGAAATC-ATGAGGCAGAAATCAT--
----------T-CCGTGGAGTATGGAAACTACCCGGAGGGCCCAAGGTTTA-GGACAGGT
GCAGCCAGGCACAGTAAA--GTCagagcaagaaaaacaaggaagattTGGAGTGCCAAAC
GGGATATCTGTGGTCATGCACCTGAGTCCCCACCCCGGACTTATGCAAACAATTCCCAGA
AATAGCTGAGCTCATAACAGTTTCTAGGGTGCCCCTCAGCAGTTTCTAGAACCCTCTCGT
GACC-GAGTTTTTATTCAAACTAAC-CAATGATC-TTGCTCCTCGCTTCTGTACCCGCGC
-TTTTTTGCTATAAAATGAGACCAA-AGAAT-CACCCGGCGCGCC-AGTCCCTCTAGGTG
ACTGAGTCGCCCGAGTACTCGTAAGTTCAATAAACCTCTTGCTATTTG------------
------------------------------------------------------------
--------
>recKoRV_5_+
--TGAAG--------------GAG--------------GCAG--AAATCATGAGGCAG--
---------AAATCATTCCGTGGAGTATGGAAACTACCCGGAGGG-CCCAA-GGTTTAGG
GACAGGTGCAGCCAGGCACA--GTAAAAGGTCagagcaagaaaaacaaggaagattTGGA
GTGCCAAACGGGATATCTGTGGTCATGCACCTGAGT-CCCCACCCCGGACTTATGCAAAC
AATTCCCAGAAATAGCTGAGCTCATAACAGTTTCTAGGGTGCCCCTCAGCAGTTTCTAGA
ACCCTCTCGTGACCGGAGTTTTTATTCAAACTAACCAATGATCTTGCTCCTCGCTTCTGT
AC---CCGCGCTTTTTTGCTATAAAAT-GAGACCAAAGAATCCACCCGGCGCGCCAGTCC
CTCTAGGTGACTGAGTCGCCCGAGTACTCGTAAGTTCAATAAACCTCTTGCTATTTGCAT
CCGGAGTTGTGTTCGCGTTGATCCTGGGAGGGTTTCTCAAGGTCGGAGGACTACCCGAAC
ATTGGGGTCTTTCATTTGGGGGCTCGTCCGGGATCTGAGATTCCCACCCAAGGACCGCCG
AACCACCGACGGGAGGTAAGCTGGCCAGCGATCGCTCTATGTTCTCTCTGTGTCTGACTC
CGAAAACTCTGACTG--TCTATTCGGTGTGCGCGCATTTTTGGTTTCAGTTTATTCCGGG
TTAATCGATCTAAGATCGAGG-CGTGAGTAGCGGACAGACGTGTTCGGGGGCTCACCGCC
CGGCAATCCTGGGAGACGTCCCAGGATCAGGGGAGGACCAGGGACGCCTGGTGGATCCCA
CGGCAAGGGATAATTCTCTTCTGATCTCACAGTTGCACTGTCTTGAGAGACATACCCTAC
CTTCTGac-tctttttcctgtctttttaataTACGTCTACGCcgccat-ataa----ttt
ttt----tcctttttatttc---aataataatCATTATCTGGGTCGTAATTCCACTCTTC
GGGACCCCCAGAATGGGACAGGGTGAGTCGACCCCTCTCTCTCT-TACACTAGATCACTG
GAAAGACGTGAAGACAAGGGCTCACAATCTTTCCGTGGAGATAAGAAAGGGAAAGTGGCA
AACCTTCTGTTCCTCCGAGTGGCCCACGTTCGAAGTGGGATGGCCACCGGAGGGGACTTT
TAATCCTTCTATTATTTCTGCAGTCAAAAGGATTGTCTtccaggagactg----------
------------------------------------------------------------
------------------------------------------------------------
------------------------------------------------------------
------------------------------------------------------------
------------------------------------------------------------
------------------------------------------------------------
------------------------------------------------------------
------------------------------------------------------------
------------------------------------------------------------
------------------------------------------------------------
------------------------------------------------------------
------------------------------------------------------------
------------------------------------------------------------
------------------------------------------------------------
------------------------------------------------------------
------------------------------------------------------------
------------------------------------------------------------
------------------------------------------------------------
------------------------------------------------------------
------------------------------------------------------------
------------------------------------------------------------
------------------------------------------------------------
------------------------------------------------------------
------------------------------------------------------------
------------------------------------------------------------
------------------------------------------------------------
------------------------------------------------------------
------------------------------------------------------------
------------------------------------------------------------
------------------------------------------------------------
------------------------------------------------------------
------------------------------------------------------------
------------------------------------------------------------
------------------------------------------------------------
------------------------------------------------------------
------------------------------------------------------------
------------------------------------------------------------
------------------------------------------------------------
------------------------------------------------------------
------------------------------------------------------------
------------------------------------------------------------
------------------------------------------------------------
------------------------------------------------------------
------------------------------------------------------------
------------------------------------------------------------
------------------------------------------------------------
------------------------------------------------------------
------------------------------------------------------------
------------------------------------------------------------
------------------------------------------------------------
------------------------------------------------------------
------------------------------------------------------------
------------------------------------------------------------
------------------------------------------------------------
------------------------------------------------------------
------------------------------------------------------------
------------------------------------------------------------
------------------------------------------------------------
------------------------------------------------------------
------------------------------------------------------------
------------------------------------------------------------
------------------------------------------------------------
------------------------------------------------------------
------------------------------------------------------------
------------------------------------------------------------
------------------------------------------------------------
------------------------------------------------------------
------------------------------------------------------------
------------------------------------------------------------
------------------------------------------------------------
------------------------------------------------------------
------------------------------------------------------------
------------------------------------------------------------
------------------------------------------------------------
------------------------------------------------------------
------------------------------------------------------------
------------------------------------------------------------
------------------------------------------------------------
------------------------------------------------------------
------------------------------------------------------------
------------------------------------------------------------
------------------------------------------------------------
------------------------------------------------------------
------------------------------------------------------------
------------------------------------------------------------
------------------------------------------------------------
------------------------------------------------------------
------------------------------------------------------------
------------------------------------------------------------
------------------------------------------------------------
------------------------------------------------------------
------------------------------------------------------------
------------------------------------------------------------
------------------------------------------------------------
------------------------------------------------------------
------------------------------------------------------------
------------------------------------------------------------
------------------------------------------------------------
------------------------------------------------------------
------------------------------------------------------------
------------------------------------------------------------
------------------------------------------------------------
------------------------------------------------------------
------------------------------------------------------------
------------------------------------------------------------
------------------------------------------------------------
------------------------------------------------------------
------------------------------------------------ttggacctggtg
aaagggtctagaaagaagaaagatttttttattgggtcaattgtattagttatgttgctg
gaagggcaatttcttttataatctggaatgttaaattaattgtgtcttc-----aaaaaa
aaaaaggagtcaatttggctgttggggcattttatatgatcctgttttgtaacatttcct
tttaaatattgtaattcaaggaagtataagattttcaaattttgtctctattgaaaggga
attttcagttgaaattgttttgttataatttataaaatttgtgagattgtt-aactaagt
tttggggttattgttttaatatcaaaacctaagattgttaattgattacttgtgtgtgaa
aaggaggggcacatggcaattccccttattttgtaaacttgccaggatccctggaaacta
tgggggggga----ggaaggtcatctgccctg-------aaaaaaaaaaagtgcagcttc
catatgtttgtttgacaTGTGGCATGGTAAGGAAATTTTCTTAACTGAATGGGTTGTAAA
TTCAATAGAGCGGGAGGGTGTCAAAGTGTCcattgaaattatagaccaagatatctgtgt
ttcttttaccattaacatgacatagcatagtctatgtccataagataccgagataagaaa
agtcccattgttctggagagtgtttggtcccagacatcttgggctcagtgataacaaaca
gaaagaatgttggtcagttctaactggtcctggaaaggggtgtttttggttcacttgaaa
aaaaaaaaagaattagttcaggtttttggcccttattggggttcaattgattatactcac
ctcaagatgttcccattgtttaaaggaattatgagagcagtagtatttttctgtgatcag
tctcttactattaccaatgtgagattaaattcttattatccaggatttgtgattttatgg
gacagacatttactattgttttgagctttgattaccagggtacttgtctgagttgtcata
aagccaatagtagaatggcatgtgctgcaggctgag-aactgataaaggtggaagtctgt
gcctgggaagacttttgaggacaaccttggacacagcctagataagatcttcctgactct
atttcccaattgtgctatttcctttctgacacGGGAAatccccacctgattaatcccagg
ccctgcttttaacatccagtgactatgcgattacctatcagatatgactcatgcctggaa
tcaaatggagctaaggaagttctttccttctgatatgatatatgaccctgtccctctgga
acatcccTGTGTTAccgtaataggatgcaagtacattcatggccacataataataatata
gggataacatccccctaaggaggaaatgtttatacacaataataggacaaa-gtgtaatg
tgatagatgtctaattaaataggatagcaaattttgagaaaagcaataggattagactga
tatgattggcttccaagatgTATCTATTATAgcaatccaagctttaagcatgtttaggta
ggaagatcacagttttggatttttacactaagccagagaagcagagctccctttttgaac
tgcctatgaattaaaccgattgtacatgagcaaggaacttaatgttagttaatataggta
atactgattgtattgatttgtatgattcctgtctaaggttttctttgttaccctgattac
atgtaaatctctcttttccaaactagtctattgtgagctctctgattggttcaatctgta
cctgacttaatgtaattatgcaattttgcgaattatgagtaaactttgttgtattgtttg
tttgaacctagtcctgtgtgactgggaaaactgaactatctctatgtgcctttaactaaa
gacttatgagggattctggaatacttaggaatttagtttccttaatactactctggaatt
tgtgttatttaagaacttttgcaccaatttagtgaggttttatgaacaagagtagaaatg
catgcaagctttttagggctcattttggaaatgttccttaggcaatgtgacatcttaggg
tactatagaactgggacttgtgttctgtgtgtgttcctatatgagtt-aagttctttaca
attaggtcaggggtttgtgagaatgttattttgttatttgggtaatatcatacttgttta
aagttgtgttacaattaataatgttaaaagggaaatggcttgtggtttatcttctccatg
tcatcagagaaacatggcatgactgaaacatttaagatcctatatgcactgtgttaaaat
ggattctttcatatatctatgtatgcattggggcctgtggattaatgtaaggtatgcata
ttgttgtttgctcttgtttACTATTTAGTGGGGGGTTGGCAGTATGGGTCCGGCTCTTAC
GGCAGTCCTCTTCCTTGGATGATTCCTTTGCCAAAAACTAAAA-GGGGGAGTAGGAACTC
AGGGCAGATggcactaattcttccttaaccaagttcctgcagggactccagaaagaaaac
acagaggccactactgatcatacttctcttgtgtttgtttggtccatgtttactaaatat
tcttgccagattcctttcttctagggtcggagccatcaacttccagatgactgtatacca
acccaaggtctctagtccactgaacctggcatcagccaggttttgaagtttgacccctcg
aacgggacccagagaggcagggacagctctacgccccttgccagcaggaagcagtttcag
aagcagagacctcCGCCCcttttcaccaaaagaatttggttcctatttgtttgagggggg
-atgatgggggcggggcccaaaccaagatcttcgctctttgcctcaaagggaatctgact
cacaggccccagaccctcatctccctttgaaagccttagccttaccttttaatcttattc
agatctggctcccttttgtctataggccccagaaaggccttcctttatctccttttgaaa
gtcctagccccaccttgattttgtgc-gatgcctttcaaacttctgccttcctgttccct
ccattatctattcccactgTCTATTCAATCTCCCTTGACCC-CCCTGCATTTCCCTATTC
TCCACTACCCCTCCCTGTTTCACATGCCCCCACCTACTTGCCCAT-CCCCCTTTTCcttg
gttctccttcccttttcctctggctcctaGTAGGACCCCTCAGGCAGATCCTCCTCACCC
CTTGATTATGAGACTGCTCCGAGCCATCCATAGCATTGTCAACTCCACCCGGCCTGACCT
AGGACCTAGCTGCTGGCTGTGTATGGATGCACAACCCCCATACTATGTGGGAGTGGCAGT
TAATGGTTCT-GTTCCCATAGCCCAGACTCGGAAAATTGTCGGTGGGAACAACCTAAGTT
GACCCT-GGGGATGTCCAAGGAAAAGGTACCTGTCTTACCTCATCCACCACATCCCTGAA
aacttctccttactctcctgtctgtaatagtactgtggttgttccccaatcctcctcctc
tttttattcagGGCCATCCGGCAC-TGGTGGGCCTGTCTGGATGGGATCACACAGTGTGT
CTCCGCTGCAGTGTTCctaaaagaatctgagcctctatgTATATTAGTC-TCATTATCCC
CAGGGTCTCCCTTCTTCAGGGCCTGGAGGGTTGGGAGTACTTCAGTCATGAGGGCAGTGT
GTCCTACTGAAGCAAGCGAGCCgttcccctcctcatccctatcctCAGTGGGGTTGGGGT
TAGTGGGATCAACTGCTGTGGGTACCGCTGCCCTAGTCCGAGGAGAGGCCAGTTACCAGG
AACTTAGTGCTCAGGTCGATGCAGACCTCAGTCAGTCATCTGGAGCACTCTACATCCCAA
CTGGAGAGACAGGTCaactccttggcagagatggttCTGCAGAACCAGAGGGGTTTAGGC
TTATTGTTTCTCAGGCAAGGTGGCCTTTGTGCCGCCCTAGGGGAGGCCTGCTGTTTCTAT
GCCAATAACTCAGGTGTAGTTCAGGAGAGCCTTTCCCTGGCACGGAAAAATATTGCAGAC
AGGCAGAGGGAACGAGAAGGGAACGAAAATTGGTACCACAGCCTG-TTTGGACTTCCCCA
TGGTTAaccattcttatttctgccttagcCGGGTCTTTGCTCCTCCTTACTATAGCCCTA
ATTCTTGGTCCTTGTCTAGTTAATCGGCTCCTTGACTTTGTTAGATCCTGTATTAATTTA
GTTAAGTTACTGTTGGTTAAAGGTCCCCGTTATCAGACCCTGGTGTCTGCCTTCTTTGCA
CCCTATAATGAGGCAGCCCCAACCACGTCAAGGGTTTGACGTGGtacacaaaagaagtgg
ggaatgtaatgcagaacattattttaccatttg-gtagtagaaccctttaggccatggaa
aactccaaattccttagcaagacccttatctggctgctcaggccacagccctcagatcat
atctctggaagcctccattgtgagaaagtttgcagagcattatcatatctacacagaggg
agaagggtgtccttgaccagccccccc--aaaaaa------cctcttgccagacttcaaa
gatccatccccctccctgtcctgtatactccctatataaaccctagctcaacccctgat-
ggggctgcttgatttggatgtgaatatccctggcagccgcgcgctaatagctaataaagt
ccacaatttaaaattagcttgggtcgtcaactcgcCTATAGGGATgagagtggccccagg
agactcaAGGAAAGGTTAGATAAGAGGCAGTTAGAGCACCAAAAGAATTTAAGTTGGTAC
GAGGGATGGTTCAACCGTTCCCCCTGGCTTACTACTTTACTGTCTGCCCTTGCTGGTCCC
CTGCTACTCCTCCTTCTGTTACTCACCCTCGGGCCTTGTGTCATCAATAAGTTAGTGCAA
TTCATCAATGATAGGGTTAGTGCAGTAAGGATTCTGGTTCTCAGGCACAAGTACCAGACC
CTAGACAACGAGGATAACCTTTAATTCTGCTCTATGATTAGAGCTACCCTCAAAGAAAAT
GGGG---GAATGAAG--------------GAGGCAGAAATC-ATGAGGCAGAAATCAT--
----------T-CCGTGGAGTATGGAAACTACCCGGAGGGCCCAAGGTTTAGGGACAGGT
GCAGCCAGGCACAGTAAAAGGTCagagcaagaaaaacaaggaagattTGGAGTGCCAAAC
GGGATATCTGTGGTCATGCACCTGAGTCCCCACCCCGGACTTATGCAAACAATTCCCAGA
AATAGCTGAGCTCATAACAGTTTCTAGGGTGCCCCTCAGCAGTTTCTAGAACCCTCTCGT
GACCGGAGTTTTTATTCAAACTAAC-CAATGATC-TTGCTCCTCGCTTCTGTACCCGCGC
-TTTTTTGCTATAAAATGAGACCAA-AGAATCCACCCGGCGCGCC-AGTCCCTCTAGGTG
ACTGAGTCGCCCGAGTACTCGTAAGTTCAATAAACCTCTTGCTATTTGCATCCGGAGTTG
TGTTCGCGTTGATCCT--GGGAGGGTTTCTCAAGGTCGGAGGACTACCCG-AACATT-GG
GTCTTTCA
>recKoRV_4_-
--TGAAG--------------GAG--------------GCAG--AAATCATGAGGCAG--
---------AAATCATTCCGTGGAGTATGGAAACTACCCGGAGGG-CCCAA-GGTTTAGG
GACAGGTGCAGCCAGGCACA--GTAAAAGGTCagagcaagaaaaacaaggaagattTGGA
GTGCCAAACGGGATATCTGTGGTCATGCACCTGAGT-CCCC-CCCCGGACTTATGCAAAC
AATTCCCAGAAATAGCTGAGCTCATAACAGTTTCTAGGGTGCCCCTCAGCAGTTTCTAGA
ACCCTCTCGTGACCGGAGTTTTTATTCAAACTAACCAATGATCTTGCTCCTCGCTTCTGT
AC---CCGCGCTTTTTTGCTATAAAAT-GAGACCAAAGAATCCACCCGGCGCGCCAGTCC
CTCTAGGTGACTGAGTCGCCCGAGTACTCGTAAGTTCAATAAACCTCTTGCTATTTGCAT
CCGGAGTTGTGTTCGCGTTGATCCTGGGAGGGTTTCTCAAGGTCGGAGGACTACCCGAAC
ATTGGGGTCTTTCATTTGGGGGCTCGTCCGGGATCTGAGATTCCCACCCAAGGACCGCCG
AACCACCGACGGGAGGTAAGCTGGCCAGCGATCGCTCTATGTTCTCTCTGTGTCTGACTC
CGAAAACTCTGACTG--TCTATTCGGTGTGCGCGCATTTTTGGTTTCAGTTTATTCCGGG
TTAATCGATCTAAGATCGAGG-CGTGAGTAGCGGACAGACGTGTTCGGGGGCTCACCGCC
CGGCAATCCTGGGAGACGT-CCAGGATCAGGGGAGGACCA-GGACGCCTGGTGGATCCCA
CGGCAAGGGATAATTCTCTTCTGATCTCACAGTTGCACTGTCTTGAGAGACATACCCTAC
CTTCTGac-tctttttcctgtctttttaataTACGTCTACGCcgccat-ataa----ttt
ttt----tcctttttatttc---aataataatCATTATCTGGGTCGTAATTCCACTCTTC
GGGACCCCCAGAATGGGACAGGGTGAGtcgacctctctctctct-tacactaGATCACTG
GAAAGACGTGAAGACAAGGGCTCACAATCTTTCCGTGGAGATAAGAAAGGGAAAGTGGCA
AACCTTCTGTTCCTCCGAGTGGCCCACGTTCGAAGTGGGATGGCCACCGGAGGGGACTTT
TAATCCTTCTATTATTTCTGCAGTCAAAAGGATTGTCTtccaggagactg----------
------------------------------------------------------------
------------------------------------------------------------
------------------------------------------------------------
------------------------------------------------------------
------------------------------------------------------------
------------------------------------------------------------
------------------------------------------------------------
------------------------------------------------------------
------------------------------------------------------------
------------------------------------------------------------
------------------------------------------------------------
------------------------------------------------------------
------------------------------------------------------------
------------------------------------------------------------
------------------------------------------------------------
------------------------------------------------------------
------------------------------------------------------------
------------------------------------------------------------
------------------------------------------------------------
------------------------------------------------------------
------------------------------------------------------------
------------------------------------------------------------
------------------------------------------------------------
------------------------------------------------------------
------------------------------------------------------------
------------------------------------------------------------
------------------------------------------------------------
------------------------------------------------------------
------------------------------------------------------------
------------------------------------------------------------
------------------------------------------------------------
------------------------------------------------------------
------------------------------------------------------------
------------------------------------------------------------
------------------------------------------------------------
------------------------------------------------------------
------------------------------------------------------------
------------------------------------------------------------
------------------------------------------------------------
------------------------------------------------------------
------------------------------------------------------------
------------------------------------------------------------
------------------------------------------------------------
------------------------------------------------------------
------------------------------------------------------------
------------------------------------------------------------
------------------------------------------------------------
------------------------------------------------------------
------------------------------------------------------------
------------------------------------------------------------
------------------------------------------------------------
------------------------------------------------------------
------------------------------------------------------------
------------------------------------------------------------
------------------------------------------------------------
------------------------------------------------------------
------------------------------------------------------------
------------------------------------------------------------
------------------------------------------------------------
------------------------------------------------------------
------------------------------------------------------------
------------------------------------------------------------
------------------------------------------------------------
------------------------------------------------------------
------------------------------------------------------------
------------------------------------------------------------
------------------------------------------------------------
------------------------------------------------------------
------------------------------------------------------------
------------------------------------------------------------
------------------------------------------------------------
------------------------------------------------------------
------------------------------------------------------------
------------------------------------------------------------
------------------------------------------------------------
------------------------------------------------------------
------------------------------------------------------------
------------------------------------------------------------
------------------------------------------------------------
------------------------------------------------------------
------------------------------------------------------------
------------------------------------------------------------
------------------------------------------------------------
------------------------------------------------------------
------------------------------------------------------------
------------------------------------------------------------
------------------------------------------------------------
------------------------------------------------------------
------------------------------------------------------------
------------------------------------------------------------
------------------------------------------------------------
------------------------------------------------------------
------------------------------------------------------------
------------------------------------------------------------
------------------------------------------------------------
------------------------------------------------------------
------------------------------------------------------------
------------------------------------------------------------
------------------------------------------------------------
------------------------------------------------------------
------------------------------------------------------------
------------------------------------------------------------
------------------------------------------------------------
------------------------------------------------------------
------------------------------------------------------------
------------------------------------------------------------
------------------------------------------------------------
------------------------------------------------ttggacctggtg
aaagggtctagaaagaagaaagatttttttattgggtcaattgtattagttatgttgctg
gaagggcaatttcttttataatctggaatgttaaattaattgtgtcttc-aaaaaaaaaa
aaaagggagtcaatttggctgtt-gggcattttatatgatcctgttttgtaacatttcct
tttaaatattgtaattcaaggaagtataagattttcaaattttgtctctattgaaaggga
attttcagttgaaattgttttgttataatttataaaatttgtgagattgtt-aactaagt
tttggggttattgttttaatatcaaaacctaagattgttaattgattacttgtgtgtgaa
aagga-gggcacatggcaattccccttattttgtaaacttgccaggatccctggaaacta
tgggggggag----gaaaggtcatctgccctg-aaaaaaaaaaaaaaaaagtgcagcttc
catatgtttgtttgacaTGTGGCATGGTAAGGAAATTTTCTTAACTGAATGGGTTGTAAA
TTCAATAGAGCGGGAGGGTGTCAAAGTGTCcattgaaattatagaccaagatatctgtgt
ttcttttaccattaacatgacatagcatagtctatgtccataagataccgagataagaaa
agtcccattgttctggagagtgtttggtcccagacatcttgggctcagtgataacaaaca
gaaagaatgttggtcagttctaactggtcctggaaaggggtgtttttggttcacttg-aa
aaaaaaaaagaattagttcaggtttttggcccttattggggttcaattgattatactcac
ctcaagatgttcccattgtttaaagg----------------------------------
------------------------------------------------------------
------------------------------------------------------------
------------------------------------------------------------
------------------------------------------------------------
------------------------------------------------------------
------------------------------------------------------------
------------------------------------------------------------
------------------------------------------------------------
------------------------------------------------------------
------------------------------------------------------------
------------------------------------------------------------
------------------------------------------------------------
------------------------------------------------------------
------------------------------------------------------------
------------------------------------------------------------
-------------------------------attatgagtaaactttgttgtattgtttg
tttgaacctagtcctgtgtgactgggaaaactgaactatctctatgtgcctttaactaaa
gacttatgagggattct-gGATACTTAGGAATTTAGTTTCCTTAAtactactctggaatt
tgtgttatttaagaacttttgcaccaatttagtgaggttttatgaacaagagtagaaatg
catgcaagctttttagggctcattttggaaatgttccttaggcaatgtgacatcttaggg
tactatagaactgggacttgtgttctgtgtgtgttcctatatgagttaaagttctttaca
attaggtcaggggtttgtgagaatgttattttgttatttgggtaatatcatacttgttta
aagttgtgttacaattaataatgttaaaagggaaatggcttgtggtttatcttctccatg
tcatcagagaaacatggcatgactgaaacatttaagatcctatatgcactgtgttaaaat
ggattctttcatatatctatgtatgcattggggcctgtggattaatgtaaggtatgcata
ttgttgtttgctcttgtttACTATTTAGT-GGGGGTTGGCAGTATGGGTCCGGCTCTTAC
GGCAGTCCTCTTCCTTGGATGATTCCTTTGCCAAAAACTAAAAGGGGGGAGTAGGAACTC
AGGGCAGATggcactaattcttccttaaccaagttc-tgcagggactccagaaagaaaac
acagaggccactactgatcatacttctcttgtgtttgtttggtccatgtttactaaatat
tcttgccagattcctttcttctagggtcggagccatcaacttccagatgactgtatacca
acccaaggtctctagtccactgaacctggcatcagccaggttttgaagtttgacccctcg
aacgggacccagagaggcagggacagctctacgccccttgccagcaggaagcagtttcag
aagcagagacctcCGCCCcttttcaccaaaagaatttggttcctatttgtttgagggggg
--tgatgggggcggggcccaaaccaagatcttcgctctttgcctcaaagggaatctgact
cacaggccccagaccctcatctccctttgaaagccttagccttaccttttaatcttattc
agatctggctcccttttgtctataggccccagaaaggccttcctttatctccttttgaaa
gtcctagccccaccttgattttgtgc-gatgcctttcaaacttctgccttcctgttccct
ccattatctattcccactgTCTATTCAATCTCCCTTGACCCTCCCTGCATTTCCCTATTC
TCCACTACCCCTCCCTGTTTCACATGCCCCCACCTACTTGCCCAT-CCCCCTTTTCcttg
gttctccttcccttttcctctggctcctaGTAGGACCCCTCAGGCAGATCCTCCTCACCC
CTCGATTATGAGACTGCTCCGAGCCATCCATAGCATTGTCAACTCCACCCGGCCTGACCT
AGGACCTAGCTGCTGGCTGTGTATGGATGCACAACCCCCATACTATGTGGGAGTGGCAGT
TAATGGTTCTGGTTCCCATAGCCCAGACTCGGAAAATTGTCGGTGGGAACAACCTAAGTT
GACCCTGGGGGATGTCCAAGGAAAAGGTACCTGTCTTACCTCATCCACCACATCCCTGAA
aacttctccttactctcctgtctgtaatagtactgtggttgttccccaatcctcctcctc
tttttattcagGGCCATCCGGCACTTGGTGGGCCTGTCTGGATGGGATCACACAGTGTGT
CTCCGCTGCAGTGTTCctaaaagaatctgagcctctatgTATATTAGTC-TCATTATCCC
CAGGGTCTCCCTTCTTCAGGGCCTGGAGGGTTGGGAGTACTTCAGTCATGAGGGCAGTGT
GTCCTACTGAAGCAAGCGAGCCgttcccctcctcatccctatcctCAGTGGGGTTGGGGT
TAGTGGGATCAACTGCTGTGGGTACCGCTGCCCTAGTCCGAGGAGAGGCCAGTTACCAGG
AACTTAGTGCTCAGGTCGATGCAGACC----TCAGTCATCTGGAGCACTCTATATCCCAA
CTGGAGAGACAGGTCaactccttggcagagatggttCTGCAGAACCAGAGGGGTTTAGGC
TTATTGTTTCTCAGGCAAGGCGGCCTTTGTGCCGCCCTAGGGGAGGCCTGCTGTTTCTAT
GCCAATAACTCAGGTGTAGTTCAGGAGAGCCTTTCCCTGGCACGGAAAAATATTGCAGAC
AGGCAGAGGGAACGAGAAGGGAACGAAAATTGGTACCACAGCCTGTTTTGGACTTCCCCA
TGGTTAaccattcttatttctgccttagcCGGGTCTTTGCTCCTCCTTACTATAGCCCTA
ATTCTTGGTCCTTGTCTAGTTAATCGGCTCCTTGACTTTGTTAGATCCTGTATTAATTTA
GTTAAGTTACTGTTGGTTAAAGGTCCCCGTTATCAGACCCTGGTGTCTGCCTTCTTTGCA
CCCTATAATGAGGCAGCCCCAACCACGTCAAGGGTTTGACGTGGtacacaaaagaagtgg
ggaatgtaatgcagaacattattttaccatttgggtagtagaaccctttaggccatggaa
aactccaaattccttagcaagacccttatctggctgctcaggccacagccctcagatcat
atctctggaagcctccattgtgagaaagtttgcagagcattatcatatctacacagaggg
agaagggtgtccttgaccagccccccc--aaaaaacctcttcctcttgccagacttcaaa
gatccatccccctccctgtcctgtatactccctatataaaccctagctcaacccctgatg
ggggctgcttgatttggatgtgaatatccctggcagccgcgcgctaatagctaataaagt
ccacaatttaaaattagcttgggtcgtcaactcgcCTATAGGGATgagagtggccccagg
agactcaAGGAAAGGTTAGATAAGAGGCAGTTAGAGCACCAAAAGAATTTAAGTTGGTAC
GAGGGATGGTTCAACCGTTCCCCCTGGCTTACTACTTTACTGTCTGCCCTTGCTGGTCCC
CTGCTACTCCTCCTTCTGTTACTCACCCTCGGGCCTTGTGTCATCAATAAGTTAGTGCAA
TTCATCAATGATAGGGTTAGTGCAGTAAGGATTCTGGTTCTCAGGCACAAGTACCAGACC
CTAGACAACGAGGATAACCTTTAATTCTGCTCTATGATTAGAGCTACCCTCAAAGAAAAT
GGGG---GAATGAAG--------------GAGGCAGAAATC-ATGAGGCAGAAATCAT--
----------T-CCGTGGAGTATGGAAACTACCCGGAGGGCCCAAGGTTTAGGGACAGGT
GCAGCCAGGCACAGTAAAAGGTCagagcaagaaaaacaaggaagattTGGAGTGCCAAAC
GGGATATCTGTGGTCATGCACCTGAGTCCCCACCCCGGACTTATGCAAACAATTCCCAGA
AATAGCTGAGCTCATAACAGTTTCTAGGGTGCCCCTCAGCAGTTTCTAGAACCCTCTCGT
GACCGGAGTTTTTATTCAAACTAAC-CAATGATC-TTGCTCCTCGCTTCTGTACCCGCGC
-TTTTTTGCTATAAAATGAGACCAA-AGAATCCACCCGGCGCGCC-AGTCCCTCTAGGTG
ACTGAGTCGCCCGAGTACTCGTAAGTTCAATAAACCTCTTGCTATTTGCATCCGGAGTTG
TGTTCGCGTTGATCCT--GGGAGGGTTTCTCAAGGTCGGAGGACTACCCG-AACATTGGG
GTCTTTCA
>recKoRV3_1_+
--taata--------------aag--------------tcca--caatttaaaattagct
cgGGTCGTCAACTCGCTCCGTGGAGTATGGAAACTACCCGGAGGG-CCCAA-GGTTTAGG
GACAGGTGCAGCCAGGCACA--GTAAAAGGTCagagcaagaaaaacaaggaagattTGGA
GTGCCAAACGGGATATCTGTGGTCATGCACCTGAGT-CCCCACCCCGGACTTATGCAAAC
AATTCCCAGAAATAGCTGAGCTCATAACAGTTTCTAGGGTGCCCCTCAGCAGTTTCTAGA
ACCCTCTCGTGACCGGAGTTTTTATTCAAACTAACCAATGATCTTGCTCCTCGCTTCTGT
AC---CCGCGCTTTTTTGCTATAAAAT-GAGACCAAAGAATCCACCCGGCGCGCCAGTCC
CTCTAGGTGACTGAGTCGCCCGAGTACTCGTAAGTTCAATAAACCTCTTGCTATTTGCAT
CCGGAGTTGTGTTCGCGTTGATCCTGGGAGGGTTTCTCAAGGTCGGAGGACTACCCGAAC
ATTGGGGTCTTTCATTTGGGGGCTCGTCCGGGATCTGAGATTCCCACCCAAGGACCGCCG
AACCACCGACGGGAGGTAAGCTGGCCAGCGATCGCTCTATGTTCTCTCTGTGTCTGACTC
CGAAAACTCTGACTG--TCTATTCGGTGTGCGCGCATTTTTGGTTTCAGTTTATTCCGGG
TTAATCGATCTAAGATCGAGG-CGTGAGTAGCGGACAGACGTGTTCGGGGGCTCACCGCC
CGGCAATCCTGGGAGACGTCCCAGGATCAGGGGAGGACCAGGGACGCCTGGTGGATCCCA
CGGCAAGGGATAATTCTCTTCTGATCTCACAGTTGCACTGTCTTGAGAGACATACCCTAC
CTTCTGac-tctttttcctgtctttttaataTACGTCTACGCcgccat-ataa----ttt
ttt----tcctttttatttc---aataataatCATTATCTGGGTCGTAATTCCACTCTTC
GGGACCCCCAGAATGGGACAGGGTGAGTCGACCCCTCTCTCTCT-TACACTAGATCACTG
GAAAGACGTGAAGACAAGGGCTCACAATCTTTCCGTGGAGATAAGAAAGGGAAAGTGGCA
AACCTTCTGTTCCTCCGAGTGGCCCACGTTCGAAGTGGGATGGCCACCGGAGGGGACTTT
TAATCCTTCTATTATTTCTGCAGTCAAAAGGATTGTCTtccaggagactg----------
------------------------------------------------------------
------------------------------------------------------------
------------------------------------------------------------
------------------------------------------------------------
------------------------------------------------------------
------------------------------------------------------------
------------------------------------------------------------
------------------------------------------------------------
------------------------------------------------------------
------------------------------------------------------------
------------------------------------------------------------
------------------------------------------------------------
------------------------------------------------------------
------------------------------------------------------------
------------------------------------------------------------
------------------------------------------------------------
------------------------------------------------------------
------------------------------------------------------------
------------------------------------------------------------
------------------------------------------------------------
------------------------------------------------------------
------------------------------------------------------------
------------------------------------------------------------
------------------------------------------------------------
------------------------------------------------------------
------------------------------------------------------------
------------------------------------------------------------
------------------------------------------------------------
------------------------------------------------------------
------------------------------------------------------------
------------------------------------------------------------
------------------------------------------------------------
------------------------------------------------------------
------------------------------------------------------------
------------------------------------------------------------
------------------------------------------------------------
------------------------------------------------------------
------------------------------------------------------------
------------------------------------------------------------
------------------------------------------------------------
------------------------------------------------------------
------------------------------------------------------------
------------------------------------------------------------
------------------------------------------------------------
------------------------------------------------------------
------------------------------------------------------------
------------------------------------------------------------
------------------------------------------------------------
------------------------------------------------------------
------------------------------------------------------------
------------------------------------------------------------
------------------------------------------------------------
------------------------------------------------------------
------------------------------------------------------------
------------------------------------------------------------
------------------------------------------------------------
------------------------------------------------------------
------------------------------------------------------------
------------------------------------------------------------
------------------------------------------------------------
------------------------------------------------------------
------------------------------------------------------------
------------------------------------------------------------
------------------------------------------------------------
------------------------------------------------------------
------------------------------------------------------------
------------------------------------------------------------
------------------------------------------------------------
------------------------------------------------------------
------------------------------------------------------------
------------------------------------------------------------
------------------------------------------------------------
------------------------------------------------------------
------------------------------------------------------------
------------------------------------------------------------
------------------------------------------------------------
------------------------------------------------------------
------------------------------------------------------------
------------------------------------------------------------
------------------------------------------------------------
------------------------------------------------------------
------------------------------------------------------------
------------------------------------------------------------
------------------------------------------------------------
------------------------------------------------------------
------------------------------------------------------------
------------------------------------------------------------
------------------------------------------------------------
------------------------------------------------------------
------------------------------------------------------------
------------------------------------------------------------
------------------------------------------------------------
------------------------------------------------------------
------------------------------------------------------------
------------------------------------------------------------
------------------------------------------------------------
------------------------------------------------------------
------------------------------------------------------------
------------------------------------------------------------
------------------------------------------------------------
------------------------------------------------------------
------------------------------------------------------------
------------------------------------------------------------
------------------------------------------------------------
------------------------------------------------------------
------------------------------------------------------------
------------------------------------------------------------
------------------------------------------------ttggacctggtg
aaagggtctagaaagaagaaagatttttttattgggtcaattgtattagttatgttgctg
gaagggcaatttcttttataatctggaatgttaaattaattgtgtcttc-----aaaaaa
aaaaaggagtcaatttggctgttggggcattttatatgatcctgttttgtaacatttcct
tttaaatattgtaattcaaggaagtataagattttcaaattttgtctctattgaaaggga
attttcagttgaaattgttttgttataatttataaaatttgtgagattgtt-aactaagt
tttggggttattgttttaatatcaaaacctaagattgttaattgattacttgtgtgtgaa
aaggaggggcacatggcaattccccttattttgtaaacttgccaggatccctggaaacta
tgggggggag----gaaaggtcatctgccctg------aaaaaaaaaaaagtgcagcttc
catatgtttgtttgacaTGTGGCATGGTAAGGAAATTTTCTTAACTGAATGGGTTGTAAA
TTCAATAGAGCGGGAGGGTGTCAAAGTGTCcattgaaattatagaccaagatatctgtgt
ttcttttaccattaacatgacatagcatagtctatgtccataagataccgagataagaaa
agtcccattgttctggagagtgtttggtcccagacatcttgggctcagtgataacaaaca
gaaagaatgttggtcagttctaactggtcctggaaaggggtgtttttggttcacttg-aa
aaaaaaaaagaattagttcaggtttttggcccttattggggttcaattgattatactcac
ctcaagatgttcccattgtttaaaggaattatgagagcagtagtatttttctgtgatcag
tctcttactattaccaatgtgagattaaattcttattatccaggatttgtgattttatgg
gacagacatttactattgttttgagctttgattaccagggtacttgtctgagttgtcata
aagccaatagtagaatggcatgtgctgcaggctgag-aactgataaaggtggaagtctgt
gcctgggaagacttttgaggacaaccttggacacagcctagataagatcttcctgactct
atttcccaattgtgctatttcctttctgacacGGGAAatccccacctgattaatcccagg
ccctgcttttaacatccagtgactatgcgattacctatcagatatgactcatgcctggaa
tcaaatggagctaaggaagttctttccttctgatatgatatatgaccctgtccctctgga
acatcccTGTGTTAccgtaataggatgcaagtacattcatggccacataataataatata
gggataacatccccctaaggaggaaatgtttataCACAATAATAGGACAAAcgtgtaatg
tgatagatgtctaattaaataggatagcaaattttgagaaaagcaataggattagactga
tatgattggcttccaagatgTATCTATTATAgcaatccaagctttaagcatgtttaggta
ggaagatcacagttttggatttttacactaagccagagaagcagagctccctttttgaac
tgcctatgaattaaaccgattgtacatgagcaaggaacttaatgttagttaatataggta
atactgattgtattgatttgtatgattcctgtctaaggttttctttgttaccctgattac
atgtaaatctctcttttccaaactagtctattgtgagctctctgattggtttaatctgta
cctgacttaatgtaattatgcaattttgc-aattatgagtaaactttgttgtattgtttg
tttgaacctagtcctgtgtgactgggaaaactgaactatctctatgtgcctttaactaaa
gacttatgagggattctggaatacttaggaatttagtttccttaatactactctggaatt
tgtgttatttaagaacttttgcaccaatttagtgaggttttatgaacaagagtagaaatg
catgcaagctttttagggctcattttggaaatgttccttaggcaatgtgacatcttaggg
tactatagaactgggacttgtgttctgtgtgtgttcctatatgagtt-aagttctttaca
attaggtcaggggtttgtgagaatgttattttgttatttgggtaatatcatacttgttta
aagttgtgttacaattaataatgttaaaagggaaatggcttgtggttta--ttctccatg
tcatcagagaaacatggcatgactgaaacatttaagatcctatatgcactgtgttaaaat
ggattctttcatatatctatgtatgcattggggcctgtggattaatgtaaggtatgcata
ttgttgtttgctcttgtttACTATTTAGTGGGGGGTTGGCAGTATGGGTCCGGCTCTTAC
GGCAGTCCTCTTCCTTGGATGATTCCTTTGCCAAAAACTAAAAGGGGGGAGTAGGAACTC
AGGGCAGATggcactaattcttccttaaccaagttc-tgcagggactccagaaagaaaac
acagaggccactactgatcatacttctcttgtgtttgtttggtccatgtttactaaatat
tcttgccagattcctttcttctagggtcggagccatcaacttccagatgactgtatacca
acccaaggtctctagtccactgaacctggcatcagccaggttttgaagtttgacccctcg
aacgggacccagagaggcagggacagctctacgccccttgccagcaggaagcagtttcag
aagcagagacctcCGCCCcttttcaccaaaagaatttggttcctatttgtttgagggggg
-atgatgggggcggggcccaaaccaagatcttcgctctttgcctcaaagggaatctgact
cacaggccccagaccctcatctccctttgaaagccttagccttaccttttaatcttattc
agatctggctcccttttgtctataggccccagaaaggccttcctttatctccttttgaaa
gtcctagccccaccttgattttgtgc-gatgcctttcaaacttctgccttcctgttccct
ccattatctattcccactgTCTATTCAATCTCCCTTGACCCCCCCTGCATTTCCCTATTC
TCCACTACCCCTCCCTGTTTCACATGCCCCCACCTACTTGCCCATCCCCCCTTTTCcttg
gttctccttcccttttcctctggctcctaGTAGGACCCCTCAGGCAGATCCTCCTCACCC
CTTGATTATGAGACTGCTCCGAGCCATCCATAGCATTGTCAACTCCACCCGGCCTGACCT
AGGACCTAGCTGCTGGCTGTGTATGGATGCACAACCCCCATACTATGTGGGAGTGGCAGT
TAATGGTTCT-GTTCCCATAGCCCAGACTCGGAAAATTGTCGGTGGGAACAACCTAAGTT
GACCCTGGGGGATGTCCAAGGAAAAGGTACCTGTCTTACCTCATCCACCACATCCCTGAA
aacttctccttactctcctgtctgtaatagtactgtggttgttccccaatcctcctcctc
tttttattcagGGCCATCCGGCACGTGGTGGGCCTGTCTGGATGGGATCACACAGTGTGT
CTCCGCTGCAGTGTTCctaaaagaatctgagcctctatgTATATTAGTC-TCATTATCCC
CAGGGTCTCCCTTCTTCAGGGCCTGGAGGGTTGGGAGTACTTCAGTCATGAGGGCAGTGT
GTCCTACTGAAGCAAGCGAGCCgttcccctcctcatccctatcctCAGTGGGGTTGGGGT
TAGTGGGATCAACTGCTGTGGGTACCGCTGCCCTAGTCCGAGGAGAGGCCAGTTACCAGG
AACTTAGTGCTCAGGTCGATGCAGACC----TCAGTCATCTGGAGCACTCTATATCCCAA
CTGGAGAGACAGGTCaactccttggcagagatggttCTGCAGAACCAGAGGGGTTTAGGC
TTATTGTTTCTCAGGCAAGGCGGCCTTTGTGCCGCCCTAGGGGAGGCCTGCTGTTTCTAT
GCCAATAACTCAGGTGTAGTTCAGGAGAGCCTTTCCCTGGCACGGAAAAATATTGCAGAC
AGGCAGAGGGAACGAGAAGGGAACGAAAATTGGTACCACAGCCTGTTTTGGACTTCCCCA
TGGTTAaccattcttatttctgccttagcCGGGTCTTTGCTCCTCCTTACTATAGCCCTA
ATTCTTGGTCCTTGTCTAGTTAATCGGCTCCTTGACTTTGTTAGATCCTGTATTAATTTA
GTTAAGTTACTGTTGGTTAAAGGTCCCCGTTATCAGACCCTGGTGTCTGCCTTCTTTGCA
CCCTATAATGAGGCAGCCCCAACCACGTCAAGGGTTTGACGTGGtacacaaaagaagtgg
ggaatgtaatgcagaacattattttaccatttgggtagtagaaccctttaggccatggaa
aactccaaattccttagcaagacccttatctggctgctcaggccacagccctcagatcat
atctctggaagcctccattgtgagaaagtttgcagagcattatcatatctacacagaggg
agaagggtgtccttgaccagccccccc--aaaaaacctcttcctcttgccagacttcaaa
gatccatccccctccctgtcctgtatactccctatataaaccctagctcaacccctgat-
ggggctgcttgatttggatgtgaatatccctggcagccgcgcgctaatagctaataaagt
ccacaatttaaaattagctcgGGTCGTCAACTCGC-------------------------
------------------------------------------------------------
------------------------------------------------------------
------------------------------------------------------------
------------------------------------------------------------
------------------------------------------------------------
------------------------------------------------------------
----------T-CCGTGGAGTATGGAAACTA-CCGGAGGGCCCAAGGTTTAGGGACAGGT
GCAGCCAGGCACAGTAAAAGGTCagagcaagaaaaacaaggaagattTGGAGTGCCAAAC
GGGATATCTGTGGTCATGCACCTGAGTCCCCACCCCGGACTTATGCAAACAATTCCCAGA
AATAGCTGAGCTCATAACAGTTTCTA-GGTGCCCCTCAGCAGTTTCTAGAACCCTCTCGT
GACCGGAGTTTT--TTCAAACTAAC-CAATGATC-TTGCTCCTCGCTTCTGTACCCGCCG
CTTTTTTGCTATAAAATGAGACCAA-AGAATCCACCCGGCGCGCC-AGTCCCTCTAGGTG
ACTGAGTCGCCCGAGTACTCGTAAGTTCAATAAACCTCTTGCTATTTGCATCCGGAGTTG
TGTTCGCGTTGATCCT--GGGAGGGTTTCTCAAGGTCGGAGGACTACCCGAAACATTGGG
GTCTTTCA
>recKoRV_3_-
--TGAAG--------------GAG--------------GCAG--AAATCATGAGGCAG--
---------AAATCATTCCGTGGAGTATGGAAACTACCCGGAGGG-CCCAA-GGTTTAGG
GACAGGTGCAGCCAGGCACA--GTAAAAGGTCagagcaagaaaaacaaggaagattTGGA
GTGCCAAACGGGATATCTGTGGTCATGCACCTGAGT-CCCCACCCCGGACTTATGCAAAC
AATTCCCAGAAATAGCTGAGCTCATAACAGTTTCTAGGGTGCCCCTCAGCAGTTTCTAGA
ACCCTCTCGTGACCGGAGTTTTTATTCAAACTAACCAATGATCTTGCTCCTCGCTTCTGT
AC---CCGCGCTTTTTTGCTATAAAAT-GAGACCAAAGAATCCACCCGGCGCGCCAGTCC
CTCTAGGTGACTGAGTCGCCCGAGTACTCGTAAGTTCAATAAACCTCTTGCTATTTGCAT
CCGGAGTTGTGTTCGCGTTGATCCTGGGAGGGTTTCTCAAGGTCGGAGGACTACCCGAAC
ATTGGGGTCTTTCATTTGGGGGCTCGTCCGGGATCTGAGATTCCCACCCAAGGACCGCCG
AACCACCGACGGGAGGTAAGCTGGCCAGCGATCGCTCTATGTTCTCTCTGTGTCTGACTC
CGAAAACTCTGACTG--TCTATTCGGTGTGCGCGCATTTTTGGTTTCAGTTTATTCCGGG
TTAATCGATCTAAGATCGAGG-CGTGAGTAGCGGACAGACGTGTTCGGGGGCTCACCGCC
CGGCAATCCTGGGAGACGTCCCAGGATCAGGGGAGGACCAGGGACGCCTGGTGGATCCCA
CGGCAAGGGATAATTCTCTTCTGATCTCACAGTTGCACTGTCTTGAGAGACATACCCTAC
CTTCTGac-tctttttcctgtctttttaataTACGTCTACGCcgccat-ataa----ttt
ttt----tcctttttatttc---aataataatCATTATCTGGGTCGTAATTCCACTCTTC
GGGACCCCCAGAATGGGACAGGGTGAGTCGACCCCTCTCTCTCT-TACACTAGATCACTG
GAAAGACGTGAAGACAAGGGCTCACAATCTTTCCGTGGAGATAAGAAAGGGAAAGTGGCA
AACCTTCTGTTCCTCCGAGTGGCCCACGTTCGAAGTGGGATGGCCACCGGAGGGGACTTT
TAATCCTTCTATTATTTCTGCAGTCAAAAGGATTGTCTtccaggagactg----------
------------------------------------------------------------
------------------------------------------------------------
------------------------------------------------------------
------------------------------------------------------------
------------------------------------------------------------
------------------------------------------------------------
------------------------------------------------------------
------------------------------------------------------------
------------------------------------------------------------
------------------------------------------------------------
------------------------------------------------------------
------------------------------------------------------------
------------------------------------------------------------
------------------------------------------------------------
------------------------------------------------------------
------------------------------------------------------------
------------------------------------------------------------
------------------------------------------------------------
------------------------------------------------------------
------------------------------------------------------------
------------------------------------------------------------
------------------------------------------------------------
------------------------------------------------------------
------------------------------------------------------------
------------------------------------------------------------
------------------------------------------------------------
------------------------------------------------------------
------------------------------------------------------------
------------------------------------------------------------
------------------------------------------------------------
------------------------------------------------------------
------------------------------------------------------------
------------------------------------------------------------
------------------------------------------------------------
------------------------------------------------------------
------------------------------------------------------------
------------------------------------------------------------
------------------------------------------------------------
------------------------------------------------------------
------------------------------------------------------------
------------------------------------------------------------
------------------------------------------------------------
------------------------------------------------------------
------------------------------------------------------------
------------------------------------------------------------
------------------------------------------------------------
------------------------------------------------------------
------------------------------------------------------------
------------------------------------------------------------
------------------------------------------------------------
------------------------------------------------------------
------------------------------------------------------------
------------------------------------------------------------
------------------------------------------------------------
------------------------------------------------------------
------------------------------------------------------------
------------------------------------------------------------
------------------------------------------------------------
------------------------------------------------------------
------------------------------------------------------------
------------------------------------------------------------
------------------------------------------------------------
------------------------------------------------------------
------------------------------------------------------------
------------------------------------------------------------
------------------------------------------------------------
------------------------------------------------------------
------------------------------------------------------------
------------------------------------------------------------
------------------------------------------------------------
------------------------------------------------------------
------------------------------------------------------------
------------------------------------------------------------
------------------------------------------------------------
------------------------------------------------------------
------------------------------------------------------------
------------------------------------------------------------
------------------------------------------------------------
------------------------------------------------------------
------------------------------------------------------------
------------------------------------------------------------
------------------------------------------------------------
------------------------------------------------------------
------------------------------------------------------------
------------------------------------------------------------
------------------------------------------------------------
------------------------------------------------------------
------------------------------------------------------------
------------------------------------------------------------
------------------------------------------------------------
------------------------------------------------------------
------------------------------------------------------------
------------------------------------------------------------
------------------------------------------------------------
------------------------------------------------------------
------------------------------------------------------------
------------------------------------------------------------
------------------------------------------------------------
------------------------------------------------------------
------------------------------------------------------------
------------------------------------------------------------
------------------------------------------------------------
------------------------------------------------------------
------------------------------------------------------------
------------------------------------------------------------
------------------------------------------------------------
------------------------------------------------------------
------------------------------------------------ttggacctggtg
aaagggtctagaaagaagaaagatttttttattgggtcaattgtattagttatgttgctg
gaagggcaatttcttttataatctggaatgttaaattaattgtgtcttc-----aaaaaa
aaaaaggagtcaatttggctgttggggcattttatatgatcctgttttgtaacatttcct
tttaaatattgtaattcaaggaagtataagattttcaaattttgtctctattgaaaggga
attttcagttgaaattgttttgttataatttataaaatttgtgagattgtt-aactaagt
tttggggttattgttttaatatcaaaacctaagattgttaattgattacttgtgtgtgaa
aaggaggggcacatggcaattccccttattttgtaaacttgccaggatccctggaaacta
tggggggg------gaaaggtcatctgccctg-------aaaaaaaaaaagtgcagcttc
catatgtttgtttgacaTGTGGCATGGTAAGGAAATTTTCTTAACTGAATGGGTTGTAAA
TTCAATAGAGCGGGAGGGTGTCAAAGTGTCcattgaaattatagaccaagatatctgtgt
ttcttttaccattaacatgacatagcatagtctatgtccataagataccgagataagaaa
agtcccattgttctggagagtgtttggtcccagacatcttgggctcagtgataacaaaca
gaaagaatgttggtcagttctaactggtcctggaaaggggtgtttttggttcacttgaaa
aaaaaaaaagaattagttcaggtttttggcccttattggggttcaattgattatactcac
ctcaagatgttcccattgtttaaaggaattatgagagcagtagtatttttctgtgatcag
tctcttactattaccaatgtgagattaaattcttattatccaggatttgtgattttatgg
gacagacatttactattgttttgagctttgattaccagggtacttgtctgagttgtcata
aagccaatagtagaatggcatgtgctgcaggctgag-aactgataaaggtggaagtctgt
gcctgggaagacttttgaggacaaccttggacacagcctagat-agatcttcctgactct
atttcccaattgtgctatttcctttctgacacGGGAAatccccacctgattaatcccagg
ccctgcttttaacatccagtgactatgcgattacctatcagatatgactcatgcctggaa
tcaaatggagctaaggaagttctttccttctgatatgatatatgaccctgtccctctgga
acatcccTGTGTTAccgtaataggatgcaagtacattcatggccacataataataatata
gggataacatccccctaaggaggaaatgtttataCACAATAATAGGACAAAcgtgtaatg
tgatagatgtctaattaaataggatagcaaattttgagaaaagcaataggattagactga
tatgattggcttccaagatgtatctatcatagcaatccaagctttaagcatgtttaggta
ggaagatcacagttttggatttttacactaagccagagaagcagagctccctttttgaac
tgcctatgaattaaaccgattgtacatgagcaaggaacttaatgttagttaatataggta
atactgattgtattgatttgtatgattcctgtctaaggttttctttgttaccctgattac
atgtaaatctctcttttccaaactagtctattgtgagctctctgattggtttaatctgta
cctgacttaatgtaattatgcaattttgcaaattatgagtaaactttgttgtattgtttg
tttgaacctagtcctgtgtgactgggaaaactgaactatctctatgtgcctttaactaaa
gacttatgagggattctggaatacttaggaatttagtttccttaatactactctggaatt
tgtgttatttaagaacttttgcaccaatttagtgaggttttatgaacaagagtagaaatg
catgcaagctttttagggctcattttggaaatgttccttaggcaatgtgacatcttaggg
tactatagaactgggacttgtgttctgtgtgtgttcctatatgagtt-aagttctttaca
attaggtcaggggtttgtgagaatgttattttgttatttgggtaatatcatacttgttta
aagttgtgttacaattaataatgttaaaagggaaatggcttgtggtttatcttctccatg
tcatcagagaaacatggcatgactgaaacatttaagatcctatatgcactgtgttaaaat
ggattctttcatatatctatgtatgcattggggcctgtggattaatgtaaggtatgcata
ttgttgtttgctcttgtttACTATTTAGT-GGGGGTTGGCAGTATGGGTCCGGCTCTTAC
GGCAGTCCTCTTCCTTGGATGATTCCTTTGCCAAAAACTAAAAGGGGGGAGTAGGAACTC
AGGGCAGATggcactaattcttccttaaccaagttc-tgcagggactccagaaagaaaac
acagaggccactactgatcatacttctcttgtgtttgtttggtccatgtttactaaatat
tcttgccagattcctttcttctagggtcggagccatcaacttccagatgactgtatacca
acccaaggtctctagtccactgaacctggcatcagccaggttttgaagtttgacccctcg
aacgggacccagagaggcagggacagctctacgccccttgccagcaggaagcagtttcag
aagcagagacctcCGCCCcttttcaccaaaagaatttggttcctatttgtttgagggggg
-atgatgggggcggggcccaaaccaagatcttcgctctttgcctcaaagggaatctgact
cacaggccccagaccctcatctccctttgaaagccttagccttaccttttaatcttattc
agatctggctcccttttgtctataggccccagaaaggccttcctttatctccttttgaaa
gtcctagccccaccttgattttgtgc-gatgcctttcaaacttctgccttcctgttccct
ccattatctattcccactgTCTATTCAATCTCCCTTGACCC-CCCTGCATTTCCCTATTC
TCCACTACCCCTCCCTGTTTCACATGCCCCCACCTACTTGCCCATCCCCCCTTTTCcttg
gttctccttcccttttcctctggctcctaGTAGGACCCCTCAGGCAGATCCTCCTCACCC
CTTGATTATGAGACTGCTCCGAGCCATCCATAGCATTGTCAACTCCACCCGGCCTGACCT
AGGACCTAGCTGCTGGCTGTGTATGGATGCACAACCCCCATACTATGTGGGAGTGGCAGT
TAATGGTTCT-GTTCCCATAGCCCAGACTCGGAAAATTGTCGGTGGGAACAACCTAAGTT
GACCCT-GGGGATGTCCAAGGAAAAGGTACCTGTCTTACCTCATCCACCACATCCCTGAA
aacttctccttactctcctgtctgtaatagtactgtggttgttccccaatcctcctcctc
tttttattcagGGCCATCCGGCACGTGGTGGGCCTGTCTGGATGGGATCACACAGTGTGT
CTCCGCTGCAGTGTTCctaaaagaatctgagcctctatgTATATTAGTC-TCATTATCCC
CAGGGTCTCCCTTCTTCAGGGCCTGGAGGGTTGGGAGTACTTCAGTCATGAGGGCAGTGT
GTCCTACTGAAGCAAGCGAGCCgttcccctcctcatccctatcctCAGTGGGGTTGGGGT
TAGTGGGATCAACTGCTGTGGGTACCGCTGCCCTAGTCCGAGGAGAGGCCAGTTACCAGG
AACTTAGTGCTCAGGTCGATGCAGACCTCAGTCAGTCATCTGGAGCACTCTATATCCCAA
CTGGAGAGACAGGTCaactccttggcagagatggttCTGCAGAACCAGAGGGGTTTAGGC
TTATTGTTTCTCAGGCAAGGTGGCCTTTGTGCCGCCCTAGGGGAGGCCTGCTGTTTCTAT
GCCAATAACTCAGGTGTAGTTCAGGAGAGCCTTTCCCTGGCACGGAAAAATATTGCAGAC
AGGCAGAGGGAACGAGAAGGGAACGAAAATTGGTACCACAGCCTGTTTCGGACTTCCCCA
TGGTTAaccattcttatttctgccttagcCGGGTCTTTGCTCCTCCTTACTATAGCCCTA
ATTCTTGGTCCTTGTCTAGTTAATCGGCTCCTTGACTTTGTTAGATCCTGTATTAATTTA
GTTAAGTTACTGTTGGTTAAAGGTCCCCGTTATCAGACCCTGGTGTCTGCCTTCTTTGCA
CCCTATAATGAGGCAGCCCCAACCACGTCAAGGGTTTGACGTGGtacacaaaagaagtgg
ggaatgtaatgcagaacattattttaccatttgggtagtagaaccctttaggccatggaa
aactccaaattccttagcaagacccttatctggctgctcaggccacagccctcagatcat
atctctggaagcctccattgtgagaaagtttgcagagcattatcatatctacacagaggg
agaagggtgtccttgaccagccccccca-aaaaaacctcttcctcttgccagacttcaaa
gatccatccccctccctgtcctgtatactccctatataaaccctagctcaacccctgatg
ggggctgcttgatttggatgtgaatatccctggcagccgcgcgctaatagctaataaagt
ccacaatttaaaattagcttgggtcgtcaactcgcCTATAGGGATgagagtggccccagg
agactcaAGGAAAGGTTAGATAAGAGGCAGTTAGAGCACCAAAAGAATTTAAGTTGGTAC
GAGGGATGGTTCAACCGTTCCCCCTGGCTTACTACTTTACTGTCTGCCCTTGCTGGTCCC
CTGCTACTCCTCCTTCTGTTACTCACCCTCGGGCCTTGTGTCATCAATAAGTTAGTGCAA
TTCATCAATGATAGGGTTAGTGCAGTAAGGATTCTGGTTCTCAGGCACAAGTACCAGACC
CTAGACAACGAGGATAACCTTTAATTCTGCTCTATGATTAGAGCTACCCTCAAAGAAAAT
GGGG---GAATGAAG--------------GAGGCAGAAATC-ATGAGGCAGAAATCAT--
----------T-CCGTGGAGTATGGAAACTACCCGGAGGGCCCAAGGTTTAGGGACAGGT
GCAGCCAGGCACAGTAAAAGGTCagagcaagaaaaacaaggaagattTGGAGTGCCAAAC
GGGATATCTGTGGTCATGCACCTGAGTCCCCACCCCGGACTTATGCAAACAATTCCCAGA
AATAGCTGAGCTCATAACAGTTTCTAGGGTGCCCCTCAGCAGTTTCTAGAACCCTCTCGT
GACCGGAGTTTTTATTCAAACTAAC-CAATGATCTTTGCTCCTCGCTTCTGTACCCGCGC
-TTTTTTGCTATAAAATGAGACCAA-AGAATCCACCCGGCGCGCC-AGTCCCTCTAGGTG
ACTGAGTCGCCCGAGTACTCGTAAGTTCAATAAACCTCTTGCTATTTGCATCCGGAGTTG
TGTTCGCGTTGATCCT--GGGAGGGTTTCTCAAGGTCGGAGGACTACCCG-AACATTGGG
GTCTTTCA
>recKoRV_2_+
--TGAAG--------------GAG--------------GCAG--AAATCATGAG-CAG--
---------AAATCATTCCGTGGAGTATGGAAACTACCCGGAGGG-CCCAA-GGTTTAGG
GACAGGTGCAGCCAGGCACA--GTAAAAGGTCagagcaagaaaaacaaggaagattTGGA
GTGCCAAACGGGATATCTGTGGTCATGCACCTGAGT-CCCCACCCCGGACTTATGCAAAC
AATTCCCAGAAATAGCTGAGCTCATAACAGTTTCTAGGGTGCCCCTCAGCAGTTTCTAGA
ACCCTCTCGTGACCGGAGTTTTTATTCAAACTAACCAATGATCTTGCTCCTCGCTTCTGT
AC---CCGCGCTTTTTTGCTATAAAAT-GAGACCAAAGAATCCACCCGGCGCGCCAGTCC
CTCTAGGTGACTGAGTCGCCCGAGTACTCGTAAGTTCAATAAACCTCTTGCTATTTGCAT
CCGGAGTTGTGTTCGCGTTGATCCTGGGAGGGTTTCTCAAGGTCGGAGGACTACCCGAAC
ATTGGGGTCTTTCATTTGGGGGCTCGTCCGGGATCTGAGATTCCCACCCAAGGACCGCCG
AACCACCGACGGGAGGTAAGCTGGCCAGCGATCGCTCTATGTTCTCTCTGTGTCTGACTC
CGAAAACTCTGACTG--TCTATTCGGTGTGCGCGCATTTTTGGTTTCAGTTTATTCCGGG
TTAATCGATCTAAGATCGAGG-CGTGAGTAGCGGACAGACGTGTTCGGGGGCTCACCGCC
CGGCAATCCTGGGAGACGTCCCAGGATCAGGGGAGGACCAGGGACGCCTGGTGGATCCCA
CGGCAAGGGATAATTCTCTTCTGATCTCACAGTTGCACTGTCTTGAGAGACATACCCTAC
CTTCTGac-tctttttcctgtctttttaataTACGTCTACGCcgccat-ataa----ttt
ttt----tcctttttatttc---aataataatCATTATCTGGGTCGTAATTCCACTCTTC
GGGACCCCCAGAATGGGACAGGGTGAGTCGACCCCTCTCTCTCT-TACACTAGATCACTG
GAAAGACGTGAAGACAAGGGCTCACAATCTTTCCGTGGAGATAAGAAAGGGAAAGTGGCA
AACCTTCTGTTCCTCCGAGTGGCCCACGTTCGAAGTGGGATGGCCACCGGAGGGGACTTT
TAATCCTTCTATTATTTCTGCAGTCAAAAGGATTGTCTtccaggagactg----------
------------------------------------------------------------
------------------------------------------------------------
------------------------------------------------------------
------------------------------------------------------------
------------------------------------------------------------
------------------------------------------------------------
------------------------------------------------------------
------------------------------------------------------------
------------------------------------------------------------
------------------------------------------------------------
------------------------------------------------------------
------------------------------------------------------------
------------------------------------------------------------
------------------------------------------------------------
------------------------------------------------------------
------------------------------------------------------------
------------------------------------------------------------
------------------------------------------------------------
------------------------------------------------------------
------------------------------------------------------------
------------------------------------------------------------
------------------------------------------------------------
------------------------------------------------------------
------------------------------------------------------------
------------------------------------------------------------
------------------------------------------------------------
------------------------------------------------------------
------------------------------------------------------------
------------------------------------------------------------
------------------------------------------------------------
------------------------------------------------------------
------------------------------------------------------------
------------------------------------------------------------
------------------------------------------------------------
------------------------------------------------------------
------------------------------------------------------------
------------------------------------------------------------
------------------------------------------------------------
------------------------------------------------------------
------------------------------------------------------------
------------------------------------------------------------
------------------------------------------------------------
------------------------------------------------------------
------------------------------------------------------------
------------------------------------------------------------
------------------------------------------------------------
------------------------------------------------------------
------------------------------------------------------------
------------------------------------------------------------
------------------------------------------------------------
------------------------------------------------------------
------------------------------------------------------------
------------------------------------------------------------
------------------------------------------------------------
------------------------------------------------------------
------------------------------------------------------------
------------------------------------------------------------
------------------------------------------------------------
------------------------------------------------------------
------------------------------------------------------------
------------------------------------------------------------
------------------------------------------------------------
------------------------------------------------------------
------------------------------------------------------------
------------------------------------------------------------
------------------------------------------------------------
------------------------------------------------------------
------------------------------------------------------------
------------------------------------------------------------
------------------------------------------------------------
------------------------------------------------------------
------------------------------------------------------------
------------------------------------------------------------
------------------------------------------------------------
------------------------------------------------------------
------------------------------------------------------------
------------------------------------------------------------
------------------------------------------------------------
------------------------------------------------------------
------------------------------------------------------------
------------------------------------------------------------
------------------------------------------------------------
------------------------------------------------------------
------------------------------------------------------------
------------------------------------------------------------
------------------------------------------------------------
------------------------------------------------------------
------------------------------------------------------------
------------------------------------------------------------
------------------------------------------------------------
------------------------------------------------------------
------------------------------------------------------------
------------------------------------------------------------
------------------------------------------------------------
------------------------------------------------------------
------------------------------------------------------------
------------------------------------------------------------
------------------------------------------------------------
------------------------------------------------------------
------------------------------------------------------------
------------------------------------------------------------
------------------------------------------------------------
------------------------------------------------------------
------------------------------------------------------------
------------------------------------------------------------
------------------------------------------------------------
------------------------------------------------------------
------------------------------------------------ttggacctggtg
aaagggtctagaaagaagaaagatttttttattgggtcaattgtattagttatgttgctg
gaagggcaatttcttttataatctggaatgttaaattaattgtgtcttc----aaaaaaa
aaaagggagtcaatttggctgttggggcattttatatgatcctgttttgtaacatttcct
tttaaatattgtaattcaaggaagtataagattttcaaattttgtctctattgaaaggga
attttcagttgaaattgttttgttataatttataaaatttgtgagattgtt-aactaagt
tttggggttattgttttaatatcaaaacctaagattgttaattgattacttgtgtgtgaa
aaggaggggcacatggcaattccccttattttgtaaacttgccaggatccctggaaacta
tgggggggag----gaaaggtcatctgcccta-----aaaaaaaaaaaaagtgcagcttc
catatgtttgtttgacaTGTGGCATGGTAAGGAAATTTTCTTAACTGAATGGGTTGTAAA
TTCAATAGAGCGGGAGGGTGTCAAAGTGTCcattgaaattatagaccaagatatctgtgt
ttcttttaccattaacatgacatagcatagtctatgtccataagataccgagataagaaa
agtcccattgttctggagagtgtttggtcccagacatcttgggctcagtgataacaaaca
gaaagaatgttggtcagttctaactggtcctggaaaggggtgtttttggttcacttgaaa
aaaaaaaaagaattagttcaggtttttggcccttattggggttcaattgattatactcac
ctcaagatgttcccattgtttaaaggaattatgagagcagtagtatttttctgtgatcag
tctcttactattaccaatgtgagattaaattcttattatccaggatttgtgattttatgg
gacagacatttactattgttttgagctttgattaccagggtacttgtctgagttgtcata
aagccaatagtagaatggcatgtgctgcaggctgag-aactgataaaggtggaagtctgt
gcctgggaagacttttgaggacaaccttggacacagcctagataagatcttcctgactct
atttcccaattgtgctatttcctttctgacacGGGAAatccccacctgattaatcccagg
ccctgcttttaacatccagtgactatgcgattacctatcagatatgactcatgcctggaa
tcaaatggagctaaggaagttctttccttctgatatgatatatgaccctgtccctctgga
acatcccTGTGTTAccgtaataggatgcaagtacattcatggccacataataataatata
gggataacatccccctaaggaggaaatgtttataCACAATAATAGGACAAAcgtgtaatg
tgatagatgtctaattaaataggatagcaaattttgagaaaagcaataggattagactga
tatgattggcttccaagatgTATCTATTATAgcaatccaagctttaagcatgtttaggta
ggaagatcacagttttggatttttacactaagccagagaagcagagctccctttttgaac
tgcctatgagttaaaccgattgtacatgagcaaggaacttaatattagttaatataggta
atactgattgtattgatttgtatgattcctgtctaaggttttctttgttaccctgattac
atgtaaatctctcttttccaaactagtctattgtgagctctctgattggttcaatctgta
cctgacttaatgtaattatgcaattttgcaaattatgagtaaactttgttgtattgtttg
tttgaacctagtcctgtgtgactgggaaaactgaactatctctatgtgcctttaactaaa
gacttatgagggattctgGGATACTTAGGAATTTAGTTTCCTTAAtactactctggaatt
tgtgttatttaagaacttttgcaccaatttagtgaggttttatgaacaagagtagaaatg
catgcaagctttttagggctcattttggaaatgttccttaggcaatgtgacatcttaggg
tactatagaactgggacttgtgttctgtgtgtgttcctatatgagttaaagttctttaca
attaggtcaggggtttgtgagaatgttattttgttatttgggtaatatcatacttgttta
aagttgtgttacaattaataatgttaaaagggaaatggcttgtggtttatcttctccatg
tcatcagagaaacatggcatgactgaaacatttaagatcctatatgcactgtgttaaaat
ggattctttcatatatctatgtatgcattggggcctgtggattaatgtaaggtatgcata
ttgttgtttgctcttgtttACTATTTAGTGGGGGGTTGGCAGTATGGGTCCGGCTCTTAC
GGCAGTCCTCTTCCTTGGATGATTCCTTTGCCAAAAACTAAAAGGGGGGAGTAGGAACTC
AGGGCAGATggcactaattcttccttaaccaaGTTCTTGCAgggactccagaaagaaaac
acagaggccactactgatcatacttctcttgtgtttgtttggtccatgtttactaaatat
tcttgccagattcctttcttctagggtcggagccatcaacttccagatgactgtatacca
acccaaggtctctagtccactgaacctggcatcagccaggttttgaagtttgacccctcg
aacgggacccagagaggcagggacagctctacgccccttgccagcaggaagcagtttcag
aagcagagacctcCGCCCcttttcaccaaaagaatttggttcctatttgtttgagggggg
-atgatgggggcggggcccaaaccaagatcttcgctctttgcctcaaagggaatctgact
cacaggccccagaccctcatctccctttgaaagccttagccttaccttttaatcttattc
agatctggctcccttttgtctataggccccagaaaggccttcctttatctccttttgaaa
gtcctagccccaccttgattttgtgcggatgcctttcaaacttctgccttcctgttccct
ccattatctattcccactgTCTATTCAATCTCCCTTGACCCTCCCTGCATTTCCCTATTC
TCCACTACCCCTCCCTGTTTCACATGCCCCCACCTACTTGCCCATCCCCCCTTTTCcttg
gttctccttcccttttcctctggctcctaGTAGGACCCCTCAGGCAGATCCTCCTCACCC
CTTGATTATGAGACTGCTCCGAGCCATCCATAGCATTGTCAACTCCACCCGGCCTGACCT
AGGACCTAGCTGCTGGCTGTGTATGGATGCACAACCCCCATACTATGTGGGAGTGGCAGT
TAATGGTTCTGGTTCCCATAGCCCAGACTCGGAAAATTGTCGGTGGGAACAACCTAAGTT
GACCCTGGGGGATGTCCAAGGAAAAGGTACCTGTCTTACCTCATCCACCACATCCCTGAA
aacttctccttactctcctgtctgtaatagtactgtggttgttccccaatcctcctcctc
tttttattcagGGCCATCCGGCACGTGGTGGGCCTGTCTGGATGGGATCACACAGTGTGT
CTCCGCTGCAGTGTTCctaaaagaatctgagcctctatgTATATTAGTCTTCATTATCCC
CAGGGTCTCCCTTCTTCAGGGCCTGGAGGGTTGGGAGTACTTCAGTCATGAGGGCAGTGT
GTCCTACTGAAGCAAGCGAGCCgttcccctcctcatccctatcctCAGTGGGGTTGGGGT
TAGTGGGATCAACTGCTGTGGGTACCGCTGCCCTAGTCCGAGGAGAGGCCAGTTACCAGG
AACTTAGTGCTCAGGTCGATGCAGACCTCAGTCAGTCATCTGGAGCACTCTACATCCCAA
CTGGAGAGACAGGTCaactccttggcagagatggttCTGCAGAACCAGAGGGGTTTAGGC
TTATTGTTTCTCAGGCAAGGTGGCCTTTGTGCCGCCCTAGGGGAGGCCTGCTGTTTCTAT
GCCAATAACTCAGGTGTAGTTCAGGAGAGCCTTTCCCTGGCACGGAAAAATATTGCAGAC
AGGCAGAGGGAACGAGAAGGGAACGAAAATTGGTACCACAGCCTGTTTTGGACTTCCCCA
TGGTTAaccattcttatttctgccttagcCGGGTCTTTGCTCCTCCTTACTATAGCCCTA
ATTCTTGGTCCTTGTCTAGTTAATCGGCTCCTTGACTTTGTTAGATCCTGTATTAATTTA
GTTAAGTTACTGTTGGTTAAAGGTCCCCGTTATCAGACCCTGGTGTCTGCCTTCTTTGCA
CCCTATAATGAGGCAGCCCCAACCACGTCAAGGGTTTGACGTGGtacacaaaagaagtgg
ggaatgtaatgcagaacattattttaccatttgggtagtagaaccctttaggccatggaa
aactccaaattccttagcaagacccttatctggctgctcaggccacagccctcagatcat
atctctggaagcctccattgtgagaaagtttgcagagcattatcatatctacacagaggg
agaagggtgtccttgaccagcccccccc-aaaaaacctcttcctcttgccagacttcaaa
gatccatccccctccctgtcctgtatactccctatataaaccctagctcaacccctgatg
ggggctgcttgatttggatgtgaatatccctggcagccgcgcgctaatagctaataaagt
ccacaatttaaaattagcttgggtcgtcaactcgcCTATAGGGATgagagtggccccagg
agactcaAGGAAAGGTTAGATAAGAGGCAGTTAGAGCACCAAAAGAATTTAAGTTGGTAC
GAGGGATGGTTCAACCGTTCCCCCTGGCTTACTACTTTACTGTCTGCCCTTGCTGGTCCC
CTGCTACTCCTCCTTCTGTTACTCACCCTCGGGCCTTGTGTCATCAATAAGTTAGTGCAA
TTCATCAATGATAGGGTTAGTGCAGTAAGGATTCTGGTTCTCAGGCACAAGTACCAGACC
CTAGACAACGAGGATAACCTTTAATTCTGCTCTATGATTAGAGCTACCCTCAAAGAAAAT
GGGG---GAATGAAG--------------GAGGCAGAAATC-ATGAGGCAGAAATCAT--
----------T-CCGTGGAGTATGGAAACTACCCGGAGGGCCCAAGGTTTAGGGACAGGT
GCAGCCAGGCACAGTAAAAGGTCagagcaagaaaaacaaggaagattTGGAGTGCCAAAC
GGGATATCTGTGGTCATGCACCTGAGTCCCCACCCCGGACTTATGCAAACAATTCCCAGA
AATAGCTGAGCTCATAACAGTTTCTAGGGTGCCCCTCAGCAGTTTCTAGAACCCTCTCGT
GACCGGAGTTTTTATTCAAACTAAC-CAATGATC-TTGCTCCTCGCTTCTGTACCCGCGC
-TTTTTTGCTATAAAATGAGACCAA-AGAATCCACCCGGCGCGCC-AGTCCCTCTAGGTG
ACTGAGTCGCCCGAGTACTCGTAAGTTCAATAAACCTCTTGCTATTTGCATCCGGAGTTG
TGTTCGCGTTGATCCT--GGGAGGGTTTCTCAAGGTCGGAGGACTACCCG-AACATTGGG
GTCTTTCa
```
